# Proxi-RIMS-seq2 applied to native microbiomes uncovers hundreds of known and novel ^m5^C methyltransferase specificities

**DOI:** 10.1101/2024.07.15.603628

**Authors:** Weiwei Yang, Yvette Luyten, Emily Reister, Hayley Mangelson, Zach Sisson, Benjamin Auch, Ivan Liachko, Richard J. Roberts, Laurence Ettwiller

## Abstract

Methylation patterns in bacteria can be used to study Restriction-Modification (RM) or other defense systems with novel properties. While ^m4^C and ^m6^A methylation is well characterized mainly through PacBio sequencing, the landscape of ^m5^C methylation is under-characterized. To bridge this gap, we performed RIMS-seq2 on microbiomes composed of resolved assemblies of distinct genomes through proximity ligation. This high-throughput approach enables the identification of ^m5^C methylated motifs and links them to cognate methyltransferases directly on native microbiomes without the need to isolate bacterial strains. Methylation patterns can also be identified on viral DNA and compared to host DNA, strengthening evidence for virus-host interaction. Applied to three different microbiomes, the method unveils over 1900 motifs that were deposited in REBASE. The motifs include a novel 8-base recognition site (CAT^m5^CGATG) that was experimentally validated by characterizing its cognate methyltransferase. Our findings suggest that microbiomes harbor arrays of untapped ^m5^C methyltransferase specificities, providing insights to bacterial biology and biotechnological applications.

## Supplementary material for "Proxi-RIMS-seq2 applied to native microbiomes uncovers hundreds of known and novel ^m5^C methyltransferase specificities": all_motif_dental.meme

```
MEME version 4

ALPHABET= ACGT

strands: + -

Background letter frequencies
A 0.14736 C 0.38221 G 0.32571 T 0.14472

MOTIF VAGCTSNN

#	MI	P-value	#MotifPos/#TotalPos	#MotifNeg/#TotalNeg
#	0.000427326	1.012e-291	6983/1137858	3219/1108284

letter-probability matrix:
0.09251	0.38579	0.5217	0
1	0	0	0
0	0	1	0
0	1	0	0
0	0	0	1
0	0.58041	0.41959	0
0.15165	0.26994	0.49249	0.08592
0.19204	0.27553	0.27581	0.25662

MOTIF SWAGCTSV

#	MI	P-value	#MotifPos/#TotalPos	#MotifNeg/#TotalNeg
#	5.19142e-05	1.96776e-37	677/1137858	278/1108284

letter-probability matrix:
0	0.4579	0.5421	0
0.80798	0	0	0.19202
1	0	0	0
0	0	1	0
0	1	0	0
0	0	0	1
0	0.54653	0.45347	0
0.27474	0.25406	0.4712	0

MOTIF SVRTAGCT

#	MI	P-value	#MotifPos/#TotalPos	#MotifNeg/#TotalNeg
#	1.0383e-05	5.19039e-09	86/1137858	26/1108284

letter-probability matrix:
0	0.37209	0.62791	0
0.25581	0.36047	0.38372	0
0.2093	0	0.7907	0
0	0	0	1
1	0	0	0
0	0	1	0
0	1	0	0
0	0	0	1

MEME version 4

ALPHABET= ACGT

strands: + -

Background letter frequencies
A 0.21011 C 0.3174 G 0.26885 T 0.20364

MEME version 4

ALPHABET= ACGT

strands: + -

Background letter frequencies
A 0.26256 C 0.26586 G 0.20697 T 0.26461

MEME version 4

ALPHABET= ACGT

strands: + -

Background letter frequencies
A 0.1452 C 0.3854 G 0.32936 T 0.14004

MOTIF VAGCTSVN

#	MI	P-value	#MotifPos/#TotalPos	#MotifNeg/#TotalNeg
#	7.2173e-05	7.25962e-40	2977/868596	2026/859910

letter-probability matrix:
0.10044	0.37118	0.52838	0
1	0	0	0
0	0	1	0
0	1	0	0
0	0	0	1
0	0.61169	0.38831	0
0.15821	0.27511	0.56668	0
0.18206	0.25999	0.28418	0.27377

MOTIF WNCVAGCT

#	MI	P-value	#MotifPos/#TotalPos	#MotifNeg/#TotalNeg
#	1.67361e-05	1.00238e-10	421/868596	254/859910

letter-probability matrix:
0.61045	0	0	0.38955
0.2019	0.4038	0.14964	0.24466
0	1	0	0
0.11639	0.26603	0.61758	0
1	0	0	0
0	0	1	0
0	1	0	0
0	0	0	1

MEME version 4

ALPHABET= ACGT

strands: + -

Background letter frequencies
A 0.14612 C 0.38628 G 0.32706 T 0.14054

MOTIF VAGCTSVN

#	MI	P-value	#MotifPos/#TotalPos	#MotifNeg/#TotalNeg
#	7.66861e-05	1.69488e-44	3759/911088	2662/915344

letter-probability matrix:
0.07954	0.40197	0.51849	0
1	0	0	0
0	0	1	0
0	1	0	0
0	0	0	1
0	0.57835	0.42165	0
0.15722	0.28492	0.55786	0
0.18516	0.27959	0.25885	0.2764

MEME version 4

ALPHABET= ACGT

strands: + -

Background letter frequencies
A 0.14552 C 0.38704 G 0.3299 T 0.13754

MEME version 4

ALPHABET= ACGT

strands: + -

Background letter frequencies
A 0.13731 C 0.39037 G 0.33397 T 0.13835

MEME version 4

ALPHABET= ACGT

strands: + -

Background letter frequencies
A 0.27596 C 0.27136 G 0.18932 T 0.26336

MOTIF WHACWGGB

#	MI	P-value	#MotifPos/#TotalPos	#MotifNeg/#TotalNeg
#	2.31996e-05	2.72269e-10	365/591530	218/594122

letter-probability matrix:
0.49863	0	0	0.50137
0.34795	0.28219	0	0.36986
1	0	0	0
0	1	0	0
0.65205	0	0	0.34795
0	0	1	0
0	0	1	0
0	0.31507	0.36712	0.31781

MOTIF NRHACWGG

#	MI	P-value	#MotifPos/#TotalPos	#MotifNeg/#TotalNeg
#	2.24939e-05	4.94476e-10	365/591530	220/594122

letter-probability matrix:
0.32876	0.23014	0.20274	0.23836
0.50685	0	0.49315	0
0.33699	0.35068	0	0.31233
1	0	0	0
0	1	0	0
0.55068	0	0	0.44932
0	0	1	0
0	0	1	0

MOTIF YWCCWGKW

#	MI	P-value	#MotifPos/#TotalPos	#MotifNeg/#TotalNeg
#	2.17446e-05	8.95104e-10	198/591530	97/594122

letter-probability matrix:
0	0.53535	0	0.46465
0.57576	0	0	0.42424
0	1	0	0
0	1	0	0
0.41414	0	0	0.58586
0	0	1	0
0	0	0.22222	0.77778
0.4596	0	0	0.5404

MEME version 4

ALPHABET= ACGT

strands: + -

Background letter frequencies
A 0.14971 C 0.37185 G 0.30817 T 0.17027

MOTIF NGGCGCCN

#	MI	P-value	#MotifPos/#TotalPos	#MotifNeg/#TotalNeg
#	0.000936667	3.43338e-237	2834/419646	860/411840

letter-probability matrix:
0.14785	0.47	0.28264	0.09951
0	0	1	0
0	0	1	0
0	1	0	0
0	0	1	0
0	1	0	0
0	1	0	0
0.09951	0.28264	0.47	0.14785

MEME version 4

ALPHABET= ACGT

strands: + -

Background letter frequencies
A 0.15043 C 0.37361 G 0.32538 T 0.15058

MOTIF NDCCWGGN

#	MI	P-value	#MotifPos/#TotalPos	#MotifNeg/#TotalNeg
#	0.000124037	1.44132e-56	5251/730574	3703/720538

letter-probability matrix:
0.14454	0.31442	0.39612	0.14492
0.25843	0	0.49743	0.24414
0	1	0	0
0	1	0	0
0.50124	0	0	0.49876
0	0	1	0
0	0	1	0
0.20129	0.3744	0.20568	0.21863

MEME version 4

ALPHABET= ACGT

strands: + -

Background letter frequencies
A 0.14712 C 0.38312 G 0.32905 T 0.14071

MOTIF SAGCTBSN

#	MI	P-value	#MotifPos/#TotalPos	#MotifNeg/#TotalNeg
#	3.89645e-05	3.2978e-19	2008/728160	1484/727482

letter-probability matrix:
0	0.4009	0.5991	0
1	0	0	0
0	0	1	0
0	1	0	0
0	0	0	1
0	0.51943	0.3491	0.13147
0	0.39392	0.60608	0
0.18625	0.24651	0.28885	0.27839

MEME version 4

ALPHABET= ACGT

strands: + -

Background letter frequencies
A 0.25557 C 0.27101 G 0.21358 T 0.25984

MEME version 4

ALPHABET= ACGT

strands: + -

Background letter frequencies
A 0.21109 C 0.33074 G 0.25577 T 0.2024

MOTIF HNCRGCCG

#	MI	P-value	#MotifPos/#TotalPos	#MotifNeg/#TotalNeg
#	6.79337e-05	3.91023e-14	434/293268	244/295446

letter-probability matrix:
0.28111	0.36405	0	0.35484
0.16359	0.18203	0.47005	0.18433
0	1	0	0
0.2788	0	0.7212	0
0	0	1	0
0	1	0	0
0	1	0	0
0	0	1	0

MOTIF CARSSHTG

#	MI	P-value	#MotifPos/#TotalPos	#MotifNeg/#TotalNeg
#	3.43627e-05	4.74558e-08	184/293268	97/295446

letter-probability matrix:
0	1	0	0
1	0	0	0
0.51087	0	0.48913	0
0	0.57609	0.42391	0
0	0.42935	0.57065	0
0.33695	0.32609	0	0.33696
0	0	0	1
0	0	1	0

MEME version 4

ALPHABET= ACGT

strands: + -

Background letter frequencies
A 0.16331 C 0.35939 G 0.3104 T 0.1669

MEME version 4

ALPHABET= ACGT

strands: + -

Background letter frequencies
A 0.20082 C 0.32536 G 0.2771 T 0.19672

MOTIF NNCCGCGG

#	MI	P-value	#MotifPos/#TotalPos	#MotifNeg/#TotalNeg
#	0.000362784	2.2877e-69	701/302956	199/309548

letter-probability matrix:
0.20827	0.34808	0.23538	0.20827
0.19829	0.27104	0.398	0.13267
0	1	0	0
0	1	0	0
0	0	1	0
0	1	0	0
0	0	1	0
0	0	1	0

MEME version 4

ALPHABET= ACGT

strands: + -

Background letter frequencies
A 0.27064 C 0.26232 G 0.1965 T 0.27054

MOTIF NNNGCWGC

#	MI	P-value	#MotifPos/#TotalPos	#MotifNeg/#TotalNeg
#	2.59677e-05	1.62553e-19	2483/1109508	1901/1114050

letter-probability matrix:
0.31332	0.1909	0.25816	0.23762
0.25413	0.28635	0.16875	0.29077
0.2795	0.18808	0.28997	0.24245
0	0	1	0
0	1	0	0
0.48047	0	0	0.51953
0	0	1	0
0	1	0	0

MEME version 4

ALPHABET= ACGT

strands: + -

Background letter frequencies
A 0.14664 C 0.37248 G 0.33003 T 0.15085

MOTIF TCGCGMDS

#	MI	P-value	#MotifPos/#TotalPos	#MotifNeg/#TotalNeg
#	0.000454394	2.61586e-07	42/17964	11/21008

letter-probability matrix:
0	0	0	1
0	1	0	0
0	0	1	0
0	1	0	0
0	0	1	0
0.45238	0.54762	0	0
0.2619	0	0.42858	0.30952
0	0.40476	0.59524	0

MEME version 4

ALPHABET= ACGT

strands: + -

Background letter frequencies
A 0.18672 C 0.33793 G 0.28429 T 0.19106

MEME version 4

ALPHABET= ACGT

strands: + -

Background letter frequencies
A 0.14999 C 0.37208 G 0.32096 T 0.15697

MOTIF HCAGCTGV

#	MI	P-value	#MotifPos/#TotalPos	#MotifNeg/#TotalNeg
#	3.38102e-05	2.1215e-09	152/362796	67/363466

letter-probability matrix:
0.09868	0.67764	0	0.22368
0	1	0	0
1	0	0	0
0	0	1	0
0	1	0	0
0	0	0	1
0	0	1	0
0.20395	0.28289	0.51316	0

MEME version 4

ALPHABET= ACGT

strands: + -

Background letter frequencies
A 0.20426 C 0.33371 G 0.26275 T 0.19928

MOTIF VTCGABNN

#	MI	P-value	#MotifPos/#TotalPos	#MotifNeg/#TotalNeg
#	0.005072	0	10185/388470	1844/322656

letter-probability matrix:
0.38193	0.32833	0.28974	0
0	0	0	1
0	1	0	0
0	0	1	0
1	0	0	0
0	0.28846	0.3242	0.38734
0.19627	0.25263	0.4811	0.07
0.31438	0.21011	0.22838	0.24713

MOTIF CGABVNST

#	MI	P-value	#MotifPos/#TotalPos	#MotifNeg/#TotalNeg
#	0.00020182	1.52142e-45	1540/388470	684/322656

letter-probability matrix:
0	1	0	0
0	0	1	0
1	0	0	0
0	0.32597	0.36104	0.31299
0.24351	0.31364	0.44285	0
0.22338	0.24805	0.29935	0.22922
0	0.62792	0.37208	0
0	0	0	1

MOTIF CGAYDKAT

#	MI	P-value	#MotifPos/#TotalPos	#MotifNeg/#TotalNeg
#	3.75481e-05	5.21122e-10	100/388470	24/322656

letter-probability matrix:
0	1	0	0
0	0	1	0
1	0	0	0
0	0.53	0	0.47
0.33	0	0.51	0.16
0	0	0.53	0.47
1	0	0	0
0	0	0	1

MEME version 4

ALPHABET= ACGT

strands: + -

Background letter frequencies
A 0.22527 C 0.31321 G 0.24772 T 0.2138

MOTIF NNGCCGGC

#	MI	P-value	#MotifPos/#TotalPos	#MotifNeg/#TotalNeg
#	0.000965942	2.81924e-118	874/203864	150/194164

letter-probability matrix:
0.27918	0.2849	0.1373	0.29862
0.15332	0.37071	0.16705	0.30892
0	0	1	0
0	1	0	0
0	1	0	0
0	0	1	0
0	0	1	0
0	1	0	0

MOTIF VTCGASYD

#	MI	P-value	#MotifPos/#TotalPos	#MotifNeg/#TotalNeg
#	0.00041725	2.16809e-52	578/203864	161/194164

letter-probability matrix:
0.36505	0.28028	0.35467	0
0	0	0	1
0	1	0	0
0	0	1	0
1	0	0	0
0	0.50173	0.49827	0
0	0.67301	0	0.32699
0.39965	0	0.27509	0.32526

MOTIF HTKCCWGG

#	MI	P-value	#MotifPos/#TotalPos	#MotifNeg/#TotalNeg
#	0.000119991	2.32107e-16	75/203864	6/194164

letter-probability matrix:
0.25333	0.33333	0	0.41334
0	0	0	1
0	0	0.54667	0.45333
0	1	0	0
0	1	0	0
0.46667	0	0	0.53333
0	0	1	0
0	0	1	0

MOTIF HYCCWGGC

#	MI	P-value	#MotifPos/#TotalPos	#MotifNeg/#TotalNeg
#	0.000108634	4.55262e-15	89/203864	13/194164

letter-probability matrix:
0.50562	0.14607	0	0.34831
0	0.48315	0	0.51685
0	1	0	0
0	1	0	0
0.61798	0	0	0.38202
0	0	1	0
0	0	1	0
0	1	0	0

MOTIF YSTCGACD

#	MI	P-value	#MotifPos/#TotalPos	#MotifNeg/#TotalNeg
#	0.000106791	6.74695e-15	136/203864	35/194164

letter-probability matrix:
0	0.52941	0	0.47059
0	0.44853	0.55147	0
0	0	0	1
0	1	0	0
0	0	1	0
1	0	0	0
0	1	0	0
0.38235	0	0.35294	0.26471

MOTIF HGTCGAKT

#	MI	P-value	#MotifPos/#TotalPos	#MotifNeg/#TotalNeg
#	7.60424e-05	3.83501e-11	97/203864	25/194164

letter-probability matrix:
0.29897	0.4433	0	0.25773
0	0	1	0
0	0	0	1
0	1	0	0
0	0	1	0
1	0	0	0
0	0	0.36082	0.63918
0	0	0	1

MOTIF MTCGACYC

#	MI	P-value	#MotifPos/#TotalPos	#MotifNeg/#TotalNeg
#	6.73339e-05	5.61313e-10	47/203864	5/194164

letter-probability matrix:
0.3617	0.6383	0	0
0	0	0	1
0	1	0	0
0	0	1	0
1	0	0	0
0	1	0	0
0	0.61702	0	0.38298
0	1	0	0

MEME version 4

ALPHABET= ACGT

strands: + -

Background letter frequencies
A 0.13201 C 0.39949 G 0.34534 T 0.12316

MOTIF VAGCTSVN

#	MI	P-value	#MotifPos/#TotalPos	#MotifNeg/#TotalNeg
#	0.000417225	9.51035e-177	4511/715180	2047/670866

letter-probability matrix:
0.07581	0.39326	0.53093	0
1	0	0	0
0	0	1	0
0	1	0	0
0	0	0	1
0	0.57526	0.42474	0
0.12458	0.29683	0.57859	0
0.20018	0.25072	0.28153	0.26757

MOTIF SNASAGCT

#	MI	P-value	#MotifPos/#TotalPos	#MotifNeg/#TotalNeg
#	4.79233e-05	3.37331e-22	312/715180	107/670866

letter-probability matrix:
0	0.31731	0.68269	0
0.28846	0.17628	0.39423	0.14103
1	0	0	0
0	0.47436	0.52564	0
1	0	0	0
0	0	1	0
0	1	0	0
0	0	0	1

MOTIF SKSNGCCG

#	MI	P-value	#MotifPos/#TotalPos	#MotifNeg/#TotalNeg
#	4.74175e-05	6.27983e-22	5939/715180	4626/670866

letter-probability matrix:
0	0.5937	0.4063	0
0	0	0.81781	0.18219
0	0.49773	0.50227	0
0.07476	0.55295	0.30561	0.06668
0	0	1	0
0	1	0	0
0	1	0	0
0	0	1	0

MOTIF VAGCTCTA

#	MI	P-value	#MotifPos/#TotalPos	#MotifNeg/#TotalNeg
#	2.41056e-05	2.33023e-11	35/715180	0/670866

letter-probability matrix:
0.14286	0.48571	0.37143	0
1	0	0	0
0	0	1	0
0	1	0	0
0	0	0	1
0	1	0	0
0	0	0	1
1	0	0	0

MEME version 4

ALPHABET= ACGT

strands: + -

Background letter frequencies
A 0.20553 C 0.32773 G 0.2636 T 0.20314

MOTIF NNCGRCCG

#	MI	P-value	#MotifPos/#TotalPos	#MotifNeg/#TotalNeg
#	7.76023e-05	2.97719e-21	1318/413368	857/403512

letter-probability matrix:
0.21093	0.24203	0.29818	0.24886
0.17754	0.26859	0.34674	0.20713
0	1	0	0
0	0	1	0
0.23748	0	0.76252	0
0	1	0	0
0	1	0	0
0	0	1	0

MOTIF CNDCCWGG

#	MI	P-value	#MotifPos/#TotalPos	#MotifNeg/#TotalNeg
#	3.65357e-05	5.32573e-11	543/413368	342/403512

letter-probability matrix:
0	1	0	0
0.24678	0.17495	0.44015	0.13812
0.20626	0	0.62431	0.16943
0	1	0	0
0	1	0	0
0.51565	0	0	0.48435
0	0	1	0
0	0	1	0

MEME version 4

ALPHABET= ACGT

strands: + -

Background letter frequencies
A 0.27817 C 0.24414 G 0.19574 T 0.28195

MEME version 4

ALPHABET= ACGT

strands: + -

Background letter frequencies
A 0.18788 C 0.34305 G 0.27968 T 0.18939

MOTIF KSCCGGSV

#	MI	P-value	#MotifPos/#TotalPos	#MotifNeg/#TotalNeg
#	7.46925e-05	7.07056e-10	362/178386	209/172150

letter-probability matrix:
0	0	0.63536	0.36464
0	0.24033	0.75967	0
0	1	0	0
0	1	0	0
0	0	1	0
0	0	1	0
0	0.77072	0.22928	0
0.19613	0.35635	0.44752	0

MOTIF NMTCGAGC

#	MI	P-value	#MotifPos/#TotalPos	#MotifNeg/#TotalNeg
#	6.42206e-05	9.30051e-09	157/178386	70/172150

letter-probability matrix:
0.21019	0.38854	0.29936	0.10191
0.70701	0.29299	0	0
0	0	0	1
0	1	0	0
0	0	1	0
1	0	0	0
0	0	1	0
0	1	0	0

MEME version 4

ALPHABET= ACGT

strands: + -

Background letter frequencies
A 0.28019 C 0.24588 G 0.20134 T 0.27259

MEME version 4

ALPHABET= ACGT

strands: + -

Background letter frequencies
A 0.28441 C 0.24723 G 0.18918 T 0.27918

MOTIF NHWCCWGG

#	MI	P-value	#MotifPos/#TotalPos	#MotifNeg/#TotalNeg
#	0.000679896	5.32044e-90	466/214196	45/213760

letter-probability matrix:
0.33476	0.15451	0.24034	0.27039
0.30687	0.31545	0	0.37768
0.43777	0	0	0.56223
0	1	0	0
0	1	0	0
0.51717	0	0	0.48283
0	0	1	0
0	0	1	0

MOTIF CCWGGDCV

#	MI	P-value	#MotifPos/#TotalPos	#MotifNeg/#TotalNeg
#	0.000146625	5.38945e-21	107/214196	12/213760

letter-probability matrix:
0	1	0	0
0	1	0	0
0.53271	0	0	0.46729
0	0	1	0
0	0	1	0
0.47664	0	0.24299	0.28037
0	1	0	0
0.42056	0.33645	0.24299	0

MOTIF NDCCWGGG

#	MI	P-value	#MotifPos/#TotalPos	#MotifNeg/#TotalNeg
#	0.00010836	4.2523e-16	161/214196	48/213760

letter-probability matrix:
0.2795	0.31056	0.15528	0.25466
0.34783	0	0.18634	0.46583
0	1	0	0
0	1	0	0
0.54658	0	0	0.45342
0	0	1	0
0	0	1	0
0	0	1	0

MOTIF WHSCCWGG

#	MI	P-value	#MotifPos/#TotalPos	#MotifNeg/#TotalNeg
#	9.66866e-05	1.42358e-14	165/214196	55/213760

letter-probability matrix:
0.43636	0	0	0.56364
0.21212	0.35758	0	0.4303
0	0.6303	0.3697	0
0	1	0	0
0	1	0	0
0.54545	0	0	0.45455
0	0	1	0
0	0	1	0

MEME version 4

ALPHABET= ACGT

strands: + -

Background letter frequencies
A 0.20269 C 0.32671 G 0.27186 T 0.19874

MEME version 4

ALPHABET= ACGT

strands: + -

Background letter frequencies
A 0.25506 C 0.27214 G 0.21332 T 0.25948

MEME version 4

ALPHABET= ACGT

strands: + -

Background letter frequencies
A 0.18392 C 0.33809 G 0.29519 T 0.1828

MOTIF HKGATCVD

#	MI	P-value	#MotifPos/#TotalPos	#MotifNeg/#TotalNeg
#	6.75644e-05	2.61565e-13	323/279130	161/272842

letter-probability matrix:
0.3096	0.47368	0	0.21672
0	0	0.50464	0.49536
0	0	1	0
1	0	0	0
0	0	0	1
0	1	0	0
0.34675	0.35913	0.29412	0
0.25077	0	0.41486	0.33437

MOTIF NVMHGATC

#	MI	P-value	#MotifPos/#TotalPos	#MotifNeg/#TotalNeg
#	6.21197e-05	2.28951e-12	618/279130	389/272842

letter-probability matrix:
0.25728	0.27346	0.23301	0.23625
0.18123	0.37217	0.4466	0
0.44175	0.55825	0	0
0.36246	0.29126	0	0.34628
0	0	1	0
1	0	0	0
0	0	0	1
0	1	0	0

MEME version 4

ALPHABET= ACGT

strands: + -

Background letter frequencies
A 0.14782 C 0.37969 G 0.32619 T 0.1463

MOTIF VAGCTSNN

#	MI	P-value	#MotifPos/#TotalPos	#MotifNeg/#TotalNeg
#	0.00137756	0	7082/778354	1888/726912

letter-probability matrix:
0.11099	0.3852	0.50381	0
1	0	0	0
0	0	1	0
0	1	0	0
0	0	0	1
0	0.56693	0.43307	0
0.17439	0.27492	0.46399	0.0867
0.16803	0.2889	0.27676	0.26631

MOTIF VWAGCTSV

#	MI	P-value	#MotifPos/#TotalPos	#MotifNeg/#TotalNeg
#	0.000178173	3.17764e-83	860/778354	215/726912

letter-probability matrix:
0.10698	0.42791	0.46511	0
0.75233	0	0	0.24767
1	0	0	0
0	0	1	0
0	1	0	0
0	0	0	1
0	0.51744	0.48256	0
0.28372	0.27326	0.44302	0

MOTIF WSNSVAGC

#	MI	P-value	#MotifPos/#TotalPos	#MotifNeg/#TotalNeg
#	4.05244e-05	1.66748e-20	2583/778354	1825/726912

letter-probability matrix:
0.4429	0	0	0.5571
0	0.45219	0.54781	0
0.25203	0.29385	0.29036	0.16376
0	0.55749	0.44251	0
0.08827	0.52071	0.39102	0
1	0	0	0
0	0	1	0
0	1	0	0

MOTIF VKWAGCTT

#	MI	P-value	#MotifPos/#TotalPos	#MotifNeg/#TotalNeg
#	2.70337e-05	2.75064e-14	87/778354	13/726912

letter-probability matrix:
0.17241	0.52874	0.29885	0
0	0	0.66667	0.33333
0.6092	0	0	0.3908
1	0	0	0
0	0	1	0
0	1	0	0
0	0	0	1
0	0	0	1

MOTIF GCTTSNNG

#	MI	P-value	#MotifPos/#TotalPos	#MotifNeg/#TotalNeg
#	2.61722e-05	6.3389e-14	842/778354	524/726912

letter-probability matrix:
0	0	1	0
0	1	0	0
0	0	0	1
0	0	0	1
0	0.44299	0.55701	0
0.17933	0.32542	0.27316	0.22209
0.13777	0.37055	0.26128	0.2304
0	0	1	0

MOTIF VSWAAGCT

#	MI	P-value	#MotifPos/#TotalPos	#MotifNeg/#TotalNeg
#	2.19665e-05	6.33968e-12	64/778354	8/726912

letter-probability matrix:
0.25	0.34375	0.40625	0
0	0.375	0.625	0
0.6875	0	0	0.3125
1	0	0	0
1	0	0	0
0	0	1	0
0	1	0	0
0	0	0	1

MOTIF WYGTAGCT

#	MI	P-value	#MotifPos/#TotalPos	#MotifNeg/#TotalNeg
#	2.03547e-05	4.46412e-11	46/778354	3/726912

letter-probability matrix:
0.45652	0	0	0.54348
0	0.82609	0	0.17391
0	0	1	0
0	0	0	1
1	0	0	0
0	0	1	0
0	1	0	0
0	0	0	1

MOTIF WSDTSAGC

#	MI	P-value	#MotifPos/#TotalPos	#MotifNeg/#TotalNeg
#	1.80123e-05	3.77518e-10	580/778354	361/726912

letter-probability matrix:
0.36207	0	0	0.63793
0	0.47414	0.52586	0
0.30345	0	0.5431	0.15345
0	0	0	1
0	0.52414	0.47586	0
1	0	0	0
0	0	1	0
0	1	0	0

MOTIF YAAGCTTD

#	MI	P-value	#MotifPos/#TotalPos	#MotifNeg/#TotalNeg
#	1.64355e-05	9.54305e-09	26/778354	0/726912

letter-probability matrix:
0	0.5	0	0.5
1	0	0	0
1	0	0	0
0	0	1	0
0	1	0	0
0	0	0	1
0	0	0	1
0.46153	0	0.38462	0.15385

MOTIF TBGAGCTA

#	MI	P-value	#MotifPos/#TotalPos	#MotifNeg/#TotalNeg
#	1.63151e-05	2.90677e-09	42/778354	4/726912

letter-probability matrix:
0	0	0	1
0	0.28571	0.42858	0.28571
0	0	1	0
1	0	0	0
0	0	1	0
0	1	0	0
0	0	0	1
1	0	0	0

MEME version 4

ALPHABET= ACGT

strands: + -

Background letter frequencies
A 0.21985 C 0.33093 G 0.24338 T 0.20584

MOTIF CCMCYATG

#	MI	P-value	#MotifPos/#TotalPos	#MotifNeg/#TotalNeg
#	0.000156447	7.77844e-07	18/57786	0/58960

letter-probability matrix:
0	1	0	0
0	1	0	0
0.66667	0.33333	0	0
0	1	0	0
0	0.27778	0	0.72222
1	0	0	0
0	0	0	1
0	0	1	0

MOTIF YVCSATGC

#	MI	P-value	#MotifPos/#TotalPos	#MotifNeg/#TotalNeg
#	0.000149505	4.01846e-07	31/57786	4/58960

letter-probability matrix:
0	0.54839	0	0.45161
0.35484	0.48387	0.16129	0
0	1	0	0
0	0.48387	0.51613	0
1	0	0	0
0	0	0	1
0	0	1	0
0	1	0	0

MEME version 4

ALPHABET= ACGT

strands: + -

Background letter frequencies
A 0.15681 C 0.36797 G 0.31823 T 0.15699

MEME version 4

ALPHABET= ACGT

strands: + -

Background letter frequencies
A 0.21181 C 0.32649 G 0.25804 T 0.20366

MEME version 4

ALPHABET= ACGT

strands: + -

Background letter frequencies
A 0.27555 C 0.25797 G 0.19301 T 0.27347

MOTIF NNNGCWGC

#	MI	P-value	#MotifPos/#TotalPos	#MotifNeg/#TotalNeg
#	0.000111724	3.90524e-41	1616/580842	929/572774

letter-probability matrix:
0.31374	0.17265	0.29022	0.22339
0.25062	0.2828	0.15903	0.30755
0.31621	0.13676	0.28527	0.26176
0	0	1	0
0	1	0	0
0.49567	0	0	0.50433
0	0	1	0
0	1	0	0

MEME version 4

ALPHABET= ACGT

strands: + -

Background letter frequencies
A 0.26679 C 0.26709 G 0.20009 T 0.26603

MEME version 4

ALPHABET= ACGT

strands: + -

Background letter frequencies
A 0.31736 C 0.21778 G 0.15401 T 0.31085

MEME version 4

ALPHABET= ACGT

strands: + -

Background letter frequencies
A 0.14581 C 0.38341 G 0.32906 T 0.14172

MOTIF SAGCTSVN

#	MI	P-value	#MotifPos/#TotalPos	#MotifNeg/#TotalNeg
#	0.000258838	6.62104e-70	1898/439680	928/425878

letter-probability matrix:
0	0.44521	0.55479	0
1	0	0	0
0	0	1	0
0	1	0	0
0	0	0	1
0	0.57271	0.42729	0
0.1412	0.28398	0.57482	0
0.17018	0.27977	0.30031	0.24974

MEME version 4

ALPHABET= ACGT

strands: + -

Background letter frequencies
A 0.14292 C 0.38643 G 0.32986 T 0.14079

MOTIF SAGCTBSN

#	MI	P-value	#MotifPos/#TotalPos	#MotifNeg/#TotalNeg
#	0.000184268	1.37325e-53	1842/467478	995/455366

letter-probability matrix:
0	0.44245	0.55755	0
1	0	0	0
0	0	1	0
0	1	0	0
0	0	0	1
0	0.5228	0.36808	0.10912
0	0.37459	0.62541	0
0.16884	0.2481	0.29045	0.29261

MOTIF VAGCTCWN

#	MI	P-value	#MotifPos/#TotalPos	#MotifNeg/#TotalNeg
#	6.5029e-05	2.95842e-20	310/467478	119/455366

letter-probability matrix:
0.14516	0.2871	0.56774	0
1	0	0	0
0	0	1	0
0	1	0	0
0	0	0	1
0	1	0	0
0.63226	0	0	0.36774
0.13871	0.45806	0.15484	0.24839

MOTIF WAGCTSSK

#	MI	P-value	#MotifPos/#TotalPos	#MotifNeg/#TotalNeg
#	2.30612e-05	2.21185e-08	93/467478	32/455366

letter-probability matrix:
0.72043	0	0	0.27957
1	0	0	0
0	0	1	0
0	1	0	0
0	0	0	1
0	0.41935	0.58065	0
0	0.47312	0.52688	0
0	0	0.47312	0.52688

MEME version 4

ALPHABET= ACGT

strands: + -

Background letter frequencies
A 0.15019 C 0.38079 G 0.32327 T 0.14575

MOTIF SAGCTSVN

#	MI	P-value	#MotifPos/#TotalPos	#MotifNeg/#TotalNeg
#	0.00015772	2.85758e-36	1351/360876	762/354436

letter-probability matrix:
0	0.45596	0.54404	0
1	0	0	0
0	0	1	0
0	1	0	0
0	0	0	1
0	0.56033	0.43967	0
0.16728	0.31014	0.52258	0
0.19171	0.25389	0.28275	0.27165

MOTIF ANSVAGCT

#	MI	P-value	#MotifPos/#TotalPos	#MotifNeg/#TotalNeg
#	3.97948e-05	1.3391e-10	214/360876	101/354436

letter-probability matrix:
1	0	0	0
0.16355	0.40654	0.18692	0.24299
0	0.56542	0.43458	0
0.18692	0.28972	0.52336	0
1	0	0	0
0	0	1	0
0	1	0	0
0	0	0	1

MEME version 4

ALPHABET= ACGT

strands: + -

Background letter frequencies
A 0.27232 C 0.26151 G 0.19401 T 0.27216

MEME version 4

ALPHABET= ACGT

strands: + -

Background letter frequencies
A 0.2045 C 0.32566 G 0.26745 T 0.20239

MEME version 4

ALPHABET= ACGT

strands: + -

Background letter frequencies
A 0.14928 C 0.36792 G 0.32241 T 0.16039

MOTIF SCGCGCGS

#	MI	P-value	#MotifPos/#TotalPos	#MotifNeg/#TotalNeg
#	0.000203061	6.92185e-07	18/44630	0/46062

letter-probability matrix:
0	0.66667	0.33333	0
0	1	0	0
0	0	1	0
0	1	0	0
0	0	1	0
0	1	0	0
0	0	1	0
0	0.33333	0.66667	0

MEME version 4

ALPHABET= ACGT

strands: + -

Background letter frequencies
A 0.14917 C 0.37412 G 0.31992 T 0.15679

MEME version 4

ALPHABET= ACGT

strands: + -

Background letter frequencies
A 0.20051 C 0.33377 G 0.27482 T 0.1909

MEME version 4

ALPHABET= ACGT

strands: + -

Background letter frequencies
A 0.25172 C 0.27643 G 0.22803 T 0.24382

MEME version 4

ALPHABET= ACGT

strands: + -

Background letter frequencies
A 0.2605 C 0.27431 G 0.22073 T 0.24446

MEME version 4

ALPHABET= ACGT

strands: + -

Background letter frequencies
A 0.24143 C 0.28548 G 0.24453 T 0.22856

MEME version 4

ALPHABET= ACGT

strands: + -

Background letter frequencies
A 0.27872 C 0.25391 G 0.19932 T 0.26805

MEME version 4

ALPHABET= ACGT

strands: + -

Background letter frequencies
A 0.1508 C 0.37752 G 0.32186 T 0.14982

MOTIF SAGCTSVN

#	MI	P-value	#MotifPos/#TotalPos	#MotifNeg/#TotalNeg
#	0.000314954	8.67673e-39	813/193826	365/190622

letter-probability matrix:
0	0.43173	0.56827	0
1	0	0	0
0	0	1	0
0	1	0	0
0	0	0	1
0	0.57934	0.42066	0
0.18573	0.29643	0.51784	0
0.17835	0.28045	0.27429	0.26691

MOTIF SAGSTTSH

#	MI	P-value	#MotifPos/#TotalPos	#MotifNeg/#TotalNeg
#	5.30146e-05	4.2005e-08	118/193826	49/190622

letter-probability matrix:
0	0.48305	0.51695	0
1	0	0	0
0	0	1	0
0	0.66102	0.33898	0
0	0	0	1
0	0	0	1
0	0.5678	0.4322	0
0.26271	0.34746	0	0.38983

MEME version 4

ALPHABET= ACGT

strands: + -

Background letter frequencies
A 0.25639 C 0.27355 G 0.22113 T 0.24893

MEME version 4

ALPHABET= ACGT

strands: + -

Background letter frequencies
A 0.34808 C 0.21257 G 0.11749 T 0.32186

MEME version 4

ALPHABET= ACGT

strands: + -

Background letter frequencies
A 0.24016 C 0.29092 G 0.2335 T 0.23542

MEME version 4

ALPHABET= ACGT

strands: + -

Background letter frequencies
A 0.20458 C 0.3212 G 0.27523 T 0.19899

MOTIF SCGGSCKG

#	MI	P-value	#MotifPos/#TotalPos	#MotifNeg/#TotalNeg
#	0.000555934	6.59081e-07	16/14894	0/17936

letter-probability matrix:
0	0.375	0.625	0
0	1	0	0
0	0	1	0
0	0	1	0
0	0.5	0.5	0
0	1	0	0
0	0	0.625	0.375
0	0	1	0

MOTIF WACCGDCA

#	MI	P-value	#MotifPos/#TotalPos	#MotifNeg/#TotalNeg
#	0.000451665	7.07089e-06	13/14894	0/17936

letter-probability matrix:
0.46154	0	0	0.53846
1	0	0	0
0	1	0	0
0	1	0	0
0	0	1	0
0.38462	0	0.30769	0.30769
0	1	0	0
1	0	0	0

MOTIF MCAYCCCG

#	MI	P-value	#MotifPos/#TotalPos	#MotifNeg/#TotalNeg
#	0.000451665	7.07089e-06	13/14894	0/17936

letter-probability matrix:
0.30769	0.69231	0	0
0	1	0	0
1	0	0	0
0	0.76923	0	0.23077
0	1	0	0
0	1	0	0
0	1	0	0
0	0	1	0

MEME version 4

ALPHABET= ACGT

strands: + -

Background letter frequencies
A 0.1947 C 0.34505 G 0.27886 T 0.18139

MOTIF GGBSSVCC

#	MI	P-value	#MotifPos/#TotalPos	#MotifNeg/#TotalNeg
#	6.65934e-05	1.63414e-11	678/234408	466/238838

letter-probability matrix:
0	0	1	0
0	0	1	0
0	0.47492	0.26844	0.25664
0	0.55015	0.44985	0
0	0.44985	0.55015	0
0.25664	0.26844	0.47492	0
0	1	0	0
0	1	0	0

MOTIF TSMGCGBD

#	MI	P-value	#MotifPos/#TotalPos	#MotifNeg/#TotalNeg
#	4.74236e-05	9.86176e-09	253/234408	146/238838

letter-probability matrix:
0	0	0	1
0	0.5336	0.4664	0
0.37154	0.62846	0	0
0	0	1	0
0	1	0	0
0	0	1	0
0	0.36759	0.35573	0.27668
0.31225	0	0.35969	0.32806

MOTIF TTSTTBCG

#	MI	P-value	#MotifPos/#TotalPos	#MotifNeg/#TotalNeg
#	4.49649e-05	2.42627e-08	43/234408	7/238838

letter-probability matrix:
0	0	0	1
0	0	0	1
0	0.51163	0.48837	0
0	0	0	1
0	0	0	1
0	0.37209	0.41861	0.2093
0	1	0	0
0	0	1	0

MEME version 4

ALPHABET= ACGT

strands: + -

Background letter frequencies
A 0.23498 C 0.29282 G 0.24498 T 0.22722

MEME version 4

ALPHABET= ACGT

strands: + -

Background letter frequencies
A 0.26435 C 0.2704 G 0.21191 T 0.25334

MEME version 4

ALPHABET= ACGT

strands: + -

Background letter frequencies
A 0.16923 C 0.37155 G 0.28909 T 0.17013

MOTIF TGMAGCAG

#	MI	P-value	#MotifPos/#TotalPos	#MotifNeg/#TotalNeg
#	8.46623e-05	2.74229e-07	20/117784	0/116280

letter-probability matrix:
0	0	0	1
0	0	1	0
0.35	0.65	0	0
1	0	0	0
0	0	1	0
0	1	0	0
1	0	0	0
0	0	1	0

MEME version 4

ALPHABET= ACGT

strands: + -

Background letter frequencies
A 0.25773 C 0.2658 G 0.20871 T 0.26776

MEME version 4

ALPHABET= ACGT

strands: + -

Background letter frequencies
A 0.32023 C 0.22143 G 0.17024 T 0.2881

MEME version 4

ALPHABET= ACGT

strands: + -

Background letter frequencies
A 0.36781 C 0.18621 G 0.07816 T 0.36782

MEME version 4

ALPHABET= ACGT

strands: + -

Background letter frequencies
A 0.25593 C 0.28022 G 0.1963 T 0.26755

MEME version 4

ALPHABET= ACGT

strands: + -

Background letter frequencies
A 0.24716 C 0.29343 G 0.22477 T 0.23464

MEME version 4

ALPHABET= ACGT

strands: + -

Background letter frequencies
A 0.22837 C 0.30058 G 0.21776 T 0.25329

MEME version 4

ALPHABET= ACGT

strands: + -

Background letter frequencies
A 0.29872 C 0.23077 G 0.19145 T 0.27906

MEME version 4

ALPHABET= ACGT

strands: + -

Background letter frequencies
A 0.15733 C 0.36309 G 0.31661 T 0.16297

MEME version 4

ALPHABET= ACGT

strands: + -

Background letter frequencies
A 0.2963 C 0.27407 G 0.19259 T 0.23704

MEME version 4

ALPHABET= ACGT

strands: + -

Background letter frequencies
A 0.25009 C 0.2956 G 0.20276 T 0.25155

MEME version 4

ALPHABET= ACGT

strands: + -

Background letter frequencies
A 0.26156 C 0.26792 G 0.21929 T 0.25123

MEME version 4

ALPHABET= ACGT

strands: + -

Background letter frequencies
A 0.27161 C 0.26542 G 0.19541 T 0.26756

MOTIF YAGCWGCW

#	MI	P-value	#MotifPos/#TotalPos	#MotifNeg/#TotalNeg
#	0.000317957	3.41581e-06	16/25232	0/25534

letter-probability matrix:
0	0.5	0	0.5
1	0	0	0
0	0	1	0
0	1	0	0
0.4375	0	0	0.5625
0	0	1	0
0	1	0	0
0.375	0	0	0.625

MEME version 4

ALPHABET= ACGT

strands: + -

Background letter frequencies
A 0.13425 C 0.4 G 0.3416 T 0.12415

MEME version 4

ALPHABET= ACGT

strands: + -

Background letter frequencies
A 0.13609 C 0.39433 G 0.33807 T 0.13151

MOTIF SAGCTSVK

#	MI	P-value	#MotifPos/#TotalPos	#MotifNeg/#TotalNeg
#	0.000173367	1.104e-08	170/65412	79/63084

letter-probability matrix:
0	0.45294	0.54706	0
1	0	0	0
0	0	1	0
0	1	0	0
0	0	0	1
0	0.52353	0.47647	0
0.16471	0.38235	0.45294	0
0	0	0.46471	0.53529

MEME version 4

ALPHABET= ACGT

strands: + -

Background letter frequencies
A 0.17675 C 0.35277 G 0.28105 T 0.18943

MEME version 4

ALPHABET= ACGT

strands: + -

Background letter frequencies
A 0.31852 C 0.1963 G 0.21481 T 0.27037

MEME version 4

ALPHABET= ACGT

strands: + -

Background letter frequencies
A 0.26213 C 0.26675 G 0.21075 T 0.26037

MEME version 4

ALPHABET= ACGT

strands: + -

Background letter frequencies
A 0.25277 C 0.27245 G 0.22084 T 0.25394

MEME version 4

ALPHABET= ACGT

strands: + -

Background letter frequencies
A 0.19539 C 0.33517 G 0.27835 T 0.19109

MEME version 4

ALPHABET= ACGT

strands: + -

Background letter frequencies
A 0.24378 C 0.30217 G 0.2187 T 0.23535

MEME version 4

ALPHABET= ACGT

strands: + -

Background letter frequencies
A 0.25706 C 0.2737 G 0.22092 T 0.24832

MEME version 4

ALPHABET= ACGT

strands: + -

Background letter frequencies
A 0.14494 C 0.38787 G 0.32903 T 0.13816

MOTIF SAGCTSNN

#	MI	P-value	#MotifPos/#TotalPos	#MotifNeg/#TotalNeg
#	0.000166191	1.75499e-99	4446/972476	2653/965430

letter-probability matrix:
0	0.4296	0.5704	0
1	0	0	0
0	0	1	0
0	1	0	0
0	0	0	1
0	0.58255	0.41745	0
0.12078	0.26226	0.54836	0.0686
0.18534	0.26226	0.2726	0.2798

MOTIF SAAGCTSN

#	MI	P-value	#MotifPos/#TotalPos	#MotifNeg/#TotalNeg
#	1.61519e-05	1.84711e-11	400/972476	233/965430

letter-probability matrix:
0	0.5775	0.4225	0
1	0	0	0
1	0	0	0
0	0	1	0
0	1	0	0
0	0	0	1
0	0.575	0.425	0
0.155	0.305	0.425	0.115

MEME version 4

ALPHABET= ACGT

strands: + -

Background letter frequencies
A 0.25979 C 0.26857 G 0.2017 T 0.26994
```
