## Supplementary material for "Proxi-RIMS-seq2 applied to native microbiomes uncovers hundreds of known and novel ^m5^C methyltransferase specificities": bin_1_R1_14.meme

```
MEME version 4

ALPHABET= ACGT

strands: + -

Background letter frequencies
A 0.14712 C 0.38312 G 0.32905 T 0.14071

MOTIF SAGCTBSN

#	MI	P-value	#MotifPos/#TotalPos	#MotifNeg/#TotalNeg
#	3.89645e-05	3.2978e-19	2008/728160	1484/727482

letter-probability matrix:
0	0.4009	0.5991	0
1	0	0	0
0	0	1	0
0	1	0	0
0	0	0	1
0	0.51943	0.3491	0.13147
0	0.39392	0.60608	0
0.18625	0.24651	0.28885	0.27839
```
