## Supplementary material for "Proxi-RIMS-seq2 applied to native microbiomes uncovers hundreds of known and novel ^m5^C methyltransferase specificities": bin_2_R1_14.meme

```
MEME version 4

ALPHABET= ACGT

strands: + -

Background letter frequencies
A 0.13201 C 0.39949 G 0.34534 T 0.12316

MOTIF VAGCTSVN

#	MI	P-value	#MotifPos/#TotalPos	#MotifNeg/#TotalNeg
#	0.000417225	9.51035e-177	4511/715180	2047/670866

letter-probability matrix:
0.07581	0.39326	0.53093	0
1	0	0	0
0	0	1	0
0	1	0	0
0	0	0	1
0	0.57526	0.42474	0
0.12458	0.29683	0.57859	0
0.20018	0.25072	0.28153	0.26757

MOTIF SNASAGCT

#	MI	P-value	#MotifPos/#TotalPos	#MotifNeg/#TotalNeg
#	4.79233e-05	3.37331e-22	312/715180	107/670866

letter-probability matrix:
0	0.31731	0.68269	0
0.28846	0.17628	0.39423	0.14103
1	0	0	0
0	0.47436	0.52564	0
1	0	0	0
0	0	1	0
0	1	0	0
0	0	0	1

MOTIF SKSNGCCG

#	MI	P-value	#MotifPos/#TotalPos	#MotifNeg/#TotalNeg
#	4.74175e-05	6.27983e-22	5939/715180	4626/670866

letter-probability matrix:
0	0.5937	0.4063	0
0	0	0.81781	0.18219
0	0.49773	0.50227	0
0.07476	0.55295	0.30561	0.06668
0	0	1	0
0	1	0	0
0	1	0	0
0	0	1	0

MOTIF VAGCTCTA

#	MI	P-value	#MotifPos/#TotalPos	#MotifNeg/#TotalNeg
#	2.41056e-05	2.33023e-11	35/715180	0/670866

letter-probability matrix:
0.14286	0.48571	0.37143	0
1	0	0	0
0	0	1	0
0	1	0	0
0	0	0	1
0	1	0	0
0	0	0	1
1	0	0	0
```
