## Supplementary material for "Proxi-RIMS-seq2 applied to native microbiomes uncovers hundreds of known and novel ^m5^C methyltransferase specificities": bin_5_R1_14.meme

```
MEME version 4

ALPHABET= ACGT

strands: + -

Background letter frequencies
A 0.1947 C 0.34505 G 0.27886 T 0.18139

MOTIF GGBSSVCC

#	MI	P-value	#MotifPos/#TotalPos	#MotifNeg/#TotalNeg
#	6.65934e-05	1.63414e-11	678/234408	466/238838

letter-probability matrix:
0	0	1	0
0	0	1	0
0	0.47492	0.26844	0.25664
0	0.55015	0.44985	0
0	0.44985	0.55015	0
0.25664	0.26844	0.47492	0
0	1	0	0
0	1	0	0

MOTIF TSMGCGBD

#	MI	P-value	#MotifPos/#TotalPos	#MotifNeg/#TotalNeg
#	4.74236e-05	9.86176e-09	253/234408	146/238838

letter-probability matrix:
0	0	0	1
0	0.5336	0.4664	0
0.37154	0.62846	0	0
0	0	1	0
0	1	0	0
0	0	1	0
0	0.36759	0.35573	0.27668
0.31225	0	0.35969	0.32806

MOTIF TTSTTBCG

#	MI	P-value	#MotifPos/#TotalPos	#MotifNeg/#TotalNeg
#	4.49649e-05	2.42627e-08	43/234408	7/238838

letter-probability matrix:
0	0	0	1
0	0	0	1
0	0.51163	0.48837	0
0	0	0	1
0	0	0	1
0	0.37209	0.41861	0.2093
0	1	0	0
0	0	1	0
```
