## Supplementary material for "Proxi-RIMS-seq2 applied to native microbiomes uncovers hundreds of known and novel ^m5^C methyltransferase specificities": bin_8_R1_14.meme

```
MEME version 4

ALPHABET= ACGT

strands: + -

Background letter frequencies
A 0.14494 C 0.38787 G 0.32903 T 0.13816

MOTIF SAGCTSNN

#	MI	P-value	#MotifPos/#TotalPos	#MotifNeg/#TotalNeg
#	0.000166191	1.75499e-99	4446/972476	2653/965430

letter-probability matrix:
0	0.4296	0.5704	0
1	0	0	0
0	0	1	0
0	1	0	0
0	0	0	1
0	0.58255	0.41745	0
0.12078	0.26226	0.54836	0.0686
0.18534	0.26226	0.2726	0.2798

MOTIF SAAGCTSN

#	MI	P-value	#MotifPos/#TotalPos	#MotifNeg/#TotalNeg
#	1.61519e-05	1.84711e-11	400/972476	233/965430

letter-probability matrix:
0	0.5775	0.4225	0
1	0	0	0
1	0	0	0
0	0	1	0
0	1	0	0
0	0	0	1
0	0.575	0.425	0
0.155	0.305	0.425	0.115
```
