## Supplementary material for "Proxi-RIMS-seq2 applied to native microbiomes uncovers hundreds of known and novel ^m5^C methyltransferase specificities": bin_10_R1_14.meme

```
MEME version 4

ALPHABET= ACGT

strands: + -

Background letter frequencies
A 0.14736 C 0.38221 G 0.32571 T 0.14472

MOTIF VAGCTSNN

#	MI	P-value	#MotifPos/#TotalPos	#MotifNeg/#TotalNeg
#	0.000427326	1.012e-291	6983/1137858	3219/1108284

letter-probability matrix:
0.09251	0.38579	0.5217	0
1	0	0	0
0	0	1	0
0	1	0	0
0	0	0	1
0	0.58041	0.41959	0
0.15165	0.26994	0.49249	0.08592
0.19204	0.27553	0.27581	0.25662

MOTIF SWAGCTSV

#	MI	P-value	#MotifPos/#TotalPos	#MotifNeg/#TotalNeg
#	5.19142e-05	1.96776e-37	677/1137858	278/1108284

letter-probability matrix:
0	0.4579	0.5421	0
0.80798	0	0	0.19202
1	0	0	0
0	0	1	0
0	1	0	0
0	0	0	1
0	0.54653	0.45347	0
0.27474	0.25406	0.4712	0

MOTIF SVRTAGCT

#	MI	P-value	#MotifPos/#TotalPos	#MotifNeg/#TotalNeg
#	1.0383e-05	5.19039e-09	86/1137858	26/1108284

letter-probability matrix:
0	0.37209	0.62791	0
0.25581	0.36047	0.38372	0
0.2093	0	0.7907	0
0	0	0	1
1	0	0	0
0	0	1	0
0	1	0	0
0	0	0	1
```
