## Supplementary material for "Proxi-RIMS-seq2 applied to native microbiomes uncovers hundreds of known and novel ^m5^C methyltransferase specificities": bin_13_R1_14.meme

```
MEME version 4

ALPHABET= ACGT

strands: + -

Background letter frequencies
A 0.1452 C 0.3854 G 0.32936 T 0.14004

MOTIF VAGCTSVN

#	MI	P-value	#MotifPos/#TotalPos	#MotifNeg/#TotalNeg
#	7.2173e-05	7.25962e-40	2977/868596	2026/859910

letter-probability matrix:
0.10044	0.37118	0.52838	0
1	0	0	0
0	0	1	0
0	1	0	0
0	0	0	1
0	0.61169	0.38831	0
0.15821	0.27511	0.56668	0
0.18206	0.25999	0.28418	0.27377

MOTIF WNCVAGCT

#	MI	P-value	#MotifPos/#TotalPos	#MotifNeg/#TotalNeg
#	1.67361e-05	1.00238e-10	421/868596	254/859910

letter-probability matrix:
0.61045	0	0	0.38955
0.2019	0.4038	0.14964	0.24466
0	1	0	0
0.11639	0.26603	0.61758	0
1	0	0	0
0	0	1	0
0	1	0	0
0	0	0	1
```
