## Supplementary material for "Proxi-RIMS-seq2 applied to native microbiomes uncovers hundreds of known and novel ^m5^C methyltransferase specificities": bin_14_R1_14.meme

```
MEME version 4

ALPHABET= ACGT

strands: + -

Background letter frequencies
A 0.14612 C 0.38628 G 0.32706 T 0.14054

MOTIF VAGCTSVN

#	MI	P-value	#MotifPos/#TotalPos	#MotifNeg/#TotalNeg
#	7.66861e-05	1.69488e-44	3759/911088	2662/915344

letter-probability matrix:
0.07954	0.40197	0.51849	0
1	0	0	0
0	0	1	0
0	1	0	0
0	0	0	1
0	0.57835	0.42165	0
0.15722	0.28492	0.55786	0
0.18516	0.27959	0.25885	0.2764
```
