## Supplementary material for "Proxi-RIMS-seq2 applied to native microbiomes uncovers hundreds of known and novel ^m5^C methyltransferase specificities": bin_17_R1_14.meme

```
MEME version 4

ALPHABET= ACGT

strands: + -

Background letter frequencies
A 0.27596 C 0.27136 G 0.18932 T 0.26336

MOTIF WHACWGGB

#	MI	P-value	#MotifPos/#TotalPos	#MotifNeg/#TotalNeg
#	2.31996e-05	2.72269e-10	365/591530	218/594122

letter-probability matrix:
0.49863	0	0	0.50137
0.34795	0.28219	0	0.36986
1	0	0	0
0	1	0	0
0.65205	0	0	0.34795
0	0	1	0
0	0	1	0
0	0.31507	0.36712	0.31781

MOTIF NRHACWGG

#	MI	P-value	#MotifPos/#TotalPos	#MotifNeg/#TotalNeg
#	2.24939e-05	4.94476e-10	365/591530	220/594122

letter-probability matrix:
0.32876	0.23014	0.20274	0.23836
0.50685	0	0.49315	0
0.33699	0.35068	0	0.31233
1	0	0	0
0	1	0	0
0.55068	0	0	0.44932
0	0	1	0
0	0	1	0

MOTIF YWCCWGKW

#	MI	P-value	#MotifPos/#TotalPos	#MotifNeg/#TotalNeg
#	2.17446e-05	8.95104e-10	198/591530	97/594122

letter-probability matrix:
0	0.53535	0	0.46465
0.57576	0	0	0.42424
0	1	0	0
0	1	0	0
0.41414	0	0	0.58586
0	0	1	0
0	0	0.22222	0.77778
0.4596	0	0	0.5404
```
