## Supplementary material for "Proxi-RIMS-seq2 applied to native microbiomes uncovers hundreds of known and novel ^m5^C methyltransferase specificities": bin_18_R1_14.meme

```
MEME version 4

ALPHABET= ACGT

strands: + -

Background letter frequencies
A 0.14971 C 0.37185 G 0.30817 T 0.17027

MOTIF NGGCGCCN

#	MI	P-value	#MotifPos/#TotalPos	#MotifNeg/#TotalNeg
#	0.000936667	3.43338e-237	2834/419646	860/411840

letter-probability matrix:
0.14785	0.47	0.28264	0.09951
0	0	1	0
0	0	1	0
0	1	0	0
0	0	1	0
0	1	0	0
0	1	0	0
0.09951	0.28264	0.47	0.14785
```
