## Supplementary material for "Proxi-RIMS-seq2 applied to native microbiomes uncovers hundreds of known and novel ^m5^C methyltransferase specificities": bin_19_R1_14.meme

```
MEME version 4

ALPHABET= ACGT

strands: + -

Background letter frequencies
A 0.15043 C 0.37361 G 0.32538 T 0.15058

MOTIF NDCCWGGN

#	MI	P-value	#MotifPos/#TotalPos	#MotifNeg/#TotalNeg
#	0.000124037	1.44132e-56	5251/730574	3703/720538

letter-probability matrix:
0.14454	0.31442	0.39612	0.14492
0.25843	0	0.49743	0.24414
0	1	0	0
0	1	0	0
0.50124	0	0	0.49876
0	0	1	0
0	0	1	0
0.20129	0.3744	0.20568	0.21863
```
