## Supplementary material for "Proxi-RIMS-seq2 applied to native microbiomes uncovers hundreds of known and novel ^m5^C methyltransferase specificities": bin_21_R1_14.meme

```
MEME version 4

ALPHABET= ACGT

strands: + -

Background letter frequencies
A 0.21109 C 0.33074 G 0.25577 T 0.2024

MOTIF HNCRGCCG

#	MI	P-value	#MotifPos/#TotalPos	#MotifNeg/#TotalNeg
#	6.79337e-05	3.91023e-14	434/293268	244/295446

letter-probability matrix:
0.28111	0.36405	0	0.35484
0.16359	0.18203	0.47005	0.18433
0	1	0	0
0.2788	0	0.7212	0
0	0	1	0
0	1	0	0
0	1	0	0
0	0	1	0

MOTIF CARSSHTG

#	MI	P-value	#MotifPos/#TotalPos	#MotifNeg/#TotalNeg
#	3.43627e-05	4.74558e-08	184/293268	97/295446

letter-probability matrix:
0	1	0	0
1	0	0	0
0.51087	0	0.48913	0
0	0.57609	0.42391	0
0	0.42935	0.57065	0
0.33695	0.32609	0	0.33696
0	0	0	1
0	0	1	0
```
