## Supplementary material for "Proxi-RIMS-seq2 applied to native microbiomes uncovers hundreds of known and novel ^m5^C methyltransferase specificities": bin_23_R1_14.meme

```
MEME version 4

ALPHABET= ACGT

strands: + -

Background letter frequencies
A 0.20082 C 0.32536 G 0.2771 T 0.19672

MOTIF NNCCGCGG

#	MI	P-value	#MotifPos/#TotalPos	#MotifNeg/#TotalNeg
#	0.000362784	2.2877e-69	701/302956	199/309548

letter-probability matrix:
0.20827	0.34808	0.23538	0.20827
0.19829	0.27104	0.398	0.13267
0	1	0	0
0	1	0	0
0	0	1	0
0	1	0	0
0	0	1	0
0	0	1	0
```
