## Supplementary material for "Proxi-RIMS-seq2 applied to native microbiomes uncovers hundreds of known and novel ^m5^C methyltransferase specificities": bin_24_R1_14.meme

```
MEME version 4

ALPHABET= ACGT

strands: + -

Background letter frequencies
A 0.27064 C 0.26232 G 0.1965 T 0.27054

MOTIF NNNGCWGC

#	MI	P-value	#MotifPos/#TotalPos	#MotifNeg/#TotalNeg
#	2.59677e-05	1.62553e-19	2483/1109508	1901/1114050

letter-probability matrix:
0.31332	0.1909	0.25816	0.23762
0.25413	0.28635	0.16875	0.29077
0.2795	0.18808	0.28997	0.24245
0	0	1	0
0	1	0	0
0.48047	0	0	0.51953
0	0	1	0
0	1	0	0
```
