## Supplementary material for "Proxi-RIMS-seq2 applied to native microbiomes uncovers hundreds of known and novel ^m5^C methyltransferase specificities": bin_25_R1_14.meme

```
MEME version 4

ALPHABET= ACGT

strands: + -

Background letter frequencies
A 0.14664 C 0.37248 G 0.33003 T 0.15085

MOTIF TCGCGMDS

#	MI	P-value	#MotifPos/#TotalPos	#MotifNeg/#TotalNeg
#	0.000454394	2.61586e-07	42/17964	11/21008

letter-probability matrix:
0	0	0	1
0	1	0	0
0	0	1	0
0	1	0	0
0	0	1	0
0.45238	0.54762	0	0
0.2619	0	0.42858	0.30952
0	0.40476	0.59524	0
```
