## Supplementary material for "Proxi-RIMS-seq2 applied to native microbiomes uncovers hundreds of known and novel ^m5^C methyltransferase specificities": bin_27_R1_14.meme

```
MEME version 4

ALPHABET= ACGT

strands: + -

Background letter frequencies
A 0.14999 C 0.37208 G 0.32096 T 0.15697

MOTIF HCAGCTGV

#	MI	P-value	#MotifPos/#TotalPos	#MotifNeg/#TotalNeg
#	3.38102e-05	2.1215e-09	152/362796	67/363466

letter-probability matrix:
0.09868	0.67764	0	0.22368
0	1	0	0
1	0	0	0
0	0	1	0
0	1	0	0
0	0	0	1
0	0	1	0
0.20395	0.28289	0.51316	0
```
