## Supplementary material for "Proxi-RIMS-seq2 applied to native microbiomes uncovers hundreds of known and novel ^m5^C methyltransferase specificities": bin_28_R1_14.meme

```
MEME version 4

ALPHABET= ACGT

strands: + -

Background letter frequencies
A 0.20426 C 0.33371 G 0.26275 T 0.19928

MOTIF VTCGABNN

#	MI	P-value	#MotifPos/#TotalPos	#MotifNeg/#TotalNeg
#	0.005072	0	10185/388470	1844/322656

letter-probability matrix:
0.38193	0.32833	0.28974	0
0	0	0	1
0	1	0	0
0	0	1	0
1	0	0	0
0	0.28846	0.3242	0.38734
0.19627	0.25263	0.4811	0.07
0.31438	0.21011	0.22838	0.24713

MOTIF CGABVNST

#	MI	P-value	#MotifPos/#TotalPos	#MotifNeg/#TotalNeg
#	0.00020182	1.52142e-45	1540/388470	684/322656

letter-probability matrix:
0	1	0	0
0	0	1	0
1	0	0	0
0	0.32597	0.36104	0.31299
0.24351	0.31364	0.44285	0
0.22338	0.24805	0.29935	0.22922
0	0.62792	0.37208	0
0	0	0	1

MOTIF CGAYDKAT

#	MI	P-value	#MotifPos/#TotalPos	#MotifNeg/#TotalNeg
#	3.75481e-05	5.21122e-10	100/388470	24/322656

letter-probability matrix:
0	1	0	0
0	0	1	0
1	0	0	0
0	0.53	0	0.47
0.33	0	0.51	0.16
0	0	0.53	0.47
1	0	0	0
0	0	0	1
```
