## Supplementary material for "Proxi-RIMS-seq2 applied to native microbiomes uncovers hundreds of known and novel ^m5^C methyltransferase specificities": bin_29_R1_14.meme

```
MEME version 4

ALPHABET= ACGT

strands: + -

Background letter frequencies
A 0.22527 C 0.31321 G 0.24772 T 0.2138

MOTIF NNGCCGGC

#	MI	P-value	#MotifPos/#TotalPos	#MotifNeg/#TotalNeg
#	0.000965942	2.81924e-118	874/203864	150/194164

letter-probability matrix:
0.27918	0.2849	0.1373	0.29862
0.15332	0.37071	0.16705	0.30892
0	0	1	0
0	1	0	0
0	1	0	0
0	0	1	0
0	0	1	0
0	1	0	0

MOTIF VTCGASYD

#	MI	P-value	#MotifPos/#TotalPos	#MotifNeg/#TotalNeg
#	0.00041725	2.16809e-52	578/203864	161/194164

letter-probability matrix:
0.36505	0.28028	0.35467	0
0	0	0	1
0	1	0	0
0	0	1	0
1	0	0	0
0	0.50173	0.49827	0
0	0.67301	0	0.32699
0.39965	0	0.27509	0.32526

MOTIF HTKCCWGG

#	MI	P-value	#MotifPos/#TotalPos	#MotifNeg/#TotalNeg
#	0.000119991	2.32107e-16	75/203864	6/194164

letter-probability matrix:
0.25333	0.33333	0	0.41334
0	0	0	1
0	0	0.54667	0.45333
0	1	0	0
0	1	0	0
0.46667	0	0	0.53333
0	0	1	0
0	0	1	0

MOTIF HYCCWGGC

#	MI	P-value	#MotifPos/#TotalPos	#MotifNeg/#TotalNeg
#	0.000108634	4.55262e-15	89/203864	13/194164

letter-probability matrix:
0.50562	0.14607	0	0.34831
0	0.48315	0	0.51685
0	1	0	0
0	1	0	0
0.61798	0	0	0.38202
0	0	1	0
0	0	1	0
0	1	0	0

MOTIF YSTCGACD

#	MI	P-value	#MotifPos/#TotalPos	#MotifNeg/#TotalNeg
#	0.000106791	6.74695e-15	136/203864	35/194164

letter-probability matrix:
0	0.52941	0	0.47059
0	0.44853	0.55147	0
0	0	0	1
0	1	0	0
0	0	1	0
1	0	0	0
0	1	0	0
0.38235	0	0.35294	0.26471

MOTIF HGTCGAKT

#	MI	P-value	#MotifPos/#TotalPos	#MotifNeg/#TotalNeg
#	7.60424e-05	3.83501e-11	97/203864	25/194164

letter-probability matrix:
0.29897	0.4433	0	0.25773
0	0	1	0
0	0	0	1
0	1	0	0
0	0	1	0
1	0	0	0
0	0	0.36082	0.63918
0	0	0	1

MOTIF MTCGACYC

#	MI	P-value	#MotifPos/#TotalPos	#MotifNeg/#TotalNeg
#	6.73339e-05	5.61313e-10	47/203864	5/194164

letter-probability matrix:
0.3617	0.6383	0	0
0	0	0	1
0	1	0	0
0	0	1	0
1	0	0	0
0	1	0	0
0	0.61702	0	0.38298
0	1	0	0
```
