## Supplementary material for "Proxi-RIMS-seq2 applied to native microbiomes uncovers hundreds of known and novel ^m5^C methyltransferase specificities": bin_30_R1_14.meme

```
MEME version 4

ALPHABET= ACGT

strands: + -

Background letter frequencies
A 0.20553 C 0.32773 G 0.2636 T 0.20314

MOTIF NNCGRCCG

#	MI	P-value	#MotifPos/#TotalPos	#MotifNeg/#TotalNeg
#	7.76023e-05	2.97719e-21	1318/413368	857/403512

letter-probability matrix:
0.21093	0.24203	0.29818	0.24886
0.17754	0.26859	0.34674	0.20713
0	1	0	0
0	0	1	0
0.23748	0	0.76252	0
0	1	0	0
0	1	0	0
0	0	1	0

MOTIF CNDCCWGG

#	MI	P-value	#MotifPos/#TotalPos	#MotifNeg/#TotalNeg
#	3.65357e-05	5.32573e-11	543/413368	342/403512

letter-probability matrix:
0	1	0	0
0.24678	0.17495	0.44015	0.13812
0.20626	0	0.62431	0.16943
0	1	0	0
0	1	0	0
0.51565	0	0	0.48435
0	0	1	0
0	0	1	0
```
