## Supplementary material for "Proxi-RIMS-seq2 applied to native microbiomes uncovers hundreds of known and novel ^m5^C methyltransferase specificities": bin_32_R1_14.meme

```
MEME version 4

ALPHABET= ACGT

strands: + -

Background letter frequencies
A 0.18788 C 0.34305 G 0.27968 T 0.18939

MOTIF KSCCGGSV

#	MI	P-value	#MotifPos/#TotalPos	#MotifNeg/#TotalNeg
#	7.46925e-05	7.07056e-10	362/178386	209/172150

letter-probability matrix:
0	0	0.63536	0.36464
0	0.24033	0.75967	0
0	1	0	0
0	1	0	0
0	0	1	0
0	0	1	0
0	0.77072	0.22928	0
0.19613	0.35635	0.44752	0

MOTIF NMTCGAGC

#	MI	P-value	#MotifPos/#TotalPos	#MotifNeg/#TotalNeg
#	6.42206e-05	9.30051e-09	157/178386	70/172150

letter-probability matrix:
0.21019	0.38854	0.29936	0.10191
0.70701	0.29299	0	0
0	0	0	1
0	1	0	0
0	0	1	0
1	0	0	0
0	0	1	0
0	1	0	0
```
