## Supplementary material for "Proxi-RIMS-seq2 applied to native microbiomes uncovers hundreds of known and novel ^m5^C methyltransferase specificities": bin_34_R1_14.meme

```
MEME version 4

ALPHABET= ACGT

strands: + -

Background letter frequencies
A 0.28441 C 0.24723 G 0.18918 T 0.27918

MOTIF NHWCCWGG

#	MI	P-value	#MotifPos/#TotalPos	#MotifNeg/#TotalNeg
#	0.000679896	5.32044e-90	466/214196	45/213760

letter-probability matrix:
0.33476	0.15451	0.24034	0.27039
0.30687	0.31545	0	0.37768
0.43777	0	0	0.56223
0	1	0	0
0	1	0	0
0.51717	0	0	0.48283
0	0	1	0
0	0	1	0

MOTIF CCWGGDCV

#	MI	P-value	#MotifPos/#TotalPos	#MotifNeg/#TotalNeg
#	0.000146625	5.38945e-21	107/214196	12/213760

letter-probability matrix:
0	1	0	0
0	1	0	0
0.53271	0	0	0.46729
0	0	1	0
0	0	1	0
0.47664	0	0.24299	0.28037
0	1	0	0
0.42056	0.33645	0.24299	0

MOTIF NDCCWGGG

#	MI	P-value	#MotifPos/#TotalPos	#MotifNeg/#TotalNeg
#	0.00010836	4.2523e-16	161/214196	48/213760

letter-probability matrix:
0.2795	0.31056	0.15528	0.25466
0.34783	0	0.18634	0.46583
0	1	0	0
0	1	0	0
0.54658	0	0	0.45342
0	0	1	0
0	0	1	0
0	0	1	0

MOTIF WHSCCWGG

#	MI	P-value	#MotifPos/#TotalPos	#MotifNeg/#TotalNeg
#	9.66866e-05	1.42358e-14	165/214196	55/213760

letter-probability matrix:
0.43636	0	0	0.56364
0.21212	0.35758	0	0.4303
0	0.6303	0.3697	0
0	1	0	0
0	1	0	0
0.54545	0	0	0.45455
0	0	1	0
0	0	1	0
```
