## Supplementary material for "Proxi-RIMS-seq2 applied to native microbiomes uncovers hundreds of known and novel ^m5^C methyltransferase specificities": bin_37_R1_14.meme

```
MEME version 4

ALPHABET= ACGT

strands: + -

Background letter frequencies
A 0.18392 C 0.33809 G 0.29519 T 0.1828

MOTIF HKGATCVD

#	MI	P-value	#MotifPos/#TotalPos	#MotifNeg/#TotalNeg
#	6.75644e-05	2.61565e-13	323/279130	161/272842

letter-probability matrix:
0.3096	0.47368	0	0.21672
0	0	0.50464	0.49536
0	0	1	0
1	0	0	0
0	0	0	1
0	1	0	0
0.34675	0.35913	0.29412	0
0.25077	0	0.41486	0.33437

MOTIF NVMHGATC

#	MI	P-value	#MotifPos/#TotalPos	#MotifNeg/#TotalNeg
#	6.21197e-05	2.28951e-12	618/279130	389/272842

letter-probability matrix:
0.25728	0.27346	0.23301	0.23625
0.18123	0.37217	0.4466	0
0.44175	0.55825	0	0
0.36246	0.29126	0	0.34628
0	0	1	0
1	0	0	0
0	0	0	1
0	1	0	0
```
