## Supplementary material for "Proxi-RIMS-seq2 applied to native microbiomes uncovers hundreds of known and novel ^m5^C methyltransferase specificities": bin_38_R1_14.meme

```
MEME version 4

ALPHABET= ACGT

strands: + -

Background letter frequencies
A 0.14782 C 0.37969 G 0.32619 T 0.1463

MOTIF VAGCTSNN

#	MI	P-value	#MotifPos/#TotalPos	#MotifNeg/#TotalNeg
#	0.00137756	0	7082/778354	1888/726912

letter-probability matrix:
0.11099	0.3852	0.50381	0
1	0	0	0
0	0	1	0
0	1	0	0
0	0	0	1
0	0.56693	0.43307	0
0.17439	0.27492	0.46399	0.0867
0.16803	0.2889	0.27676	0.26631

MOTIF VWAGCTSV

#	MI	P-value	#MotifPos/#TotalPos	#MotifNeg/#TotalNeg
#	0.000178173	3.17764e-83	860/778354	215/726912

letter-probability matrix:
0.10698	0.42791	0.46511	0
0.75233	0	0	0.24767
1	0	0	0
0	0	1	0
0	1	0	0
0	0	0	1
0	0.51744	0.48256	0
0.28372	0.27326	0.44302	0

MOTIF WSNSVAGC

#	MI	P-value	#MotifPos/#TotalPos	#MotifNeg/#TotalNeg
#	4.05244e-05	1.66748e-20	2583/778354	1825/726912

letter-probability matrix:
0.4429	0	0	0.5571
0	0.45219	0.54781	0
0.25203	0.29385	0.29036	0.16376
0	0.55749	0.44251	0
0.08827	0.52071	0.39102	0
1	0	0	0
0	0	1	0
0	1	0	0

MOTIF VKWAGCTT

#	MI	P-value	#MotifPos/#TotalPos	#MotifNeg/#TotalNeg
#	2.70337e-05	2.75064e-14	87/778354	13/726912

letter-probability matrix:
0.17241	0.52874	0.29885	0
0	0	0.66667	0.33333
0.6092	0	0	0.3908
1	0	0	0
0	0	1	0
0	1	0	0
0	0	0	1
0	0	0	1

MOTIF GCTTSNNG

#	MI	P-value	#MotifPos/#TotalPos	#MotifNeg/#TotalNeg
#	2.61722e-05	6.3389e-14	842/778354	524/726912

letter-probability matrix:
0	0	1	0
0	1	0	0
0	0	0	1
0	0	0	1
0	0.44299	0.55701	0
0.17933	0.32542	0.27316	0.22209
0.13777	0.37055	0.26128	0.2304
0	0	1	0

MOTIF VSWAAGCT

#	MI	P-value	#MotifPos/#TotalPos	#MotifNeg/#TotalNeg
#	2.19665e-05	6.33968e-12	64/778354	8/726912

letter-probability matrix:
0.25	0.34375	0.40625	0
0	0.375	0.625	0
0.6875	0	0	0.3125
1	0	0	0
1	0	0	0
0	0	1	0
0	1	0	0
0	0	0	1

MOTIF WYGTAGCT

#	MI	P-value	#MotifPos/#TotalPos	#MotifNeg/#TotalNeg
#	2.03547e-05	4.46412e-11	46/778354	3/726912

letter-probability matrix:
0.45652	0	0	0.54348
0	0.82609	0	0.17391
0	0	1	0
0	0	0	1
1	0	0	0
0	0	1	0
0	1	0	0
0	0	0	1

MOTIF WSDTSAGC

#	MI	P-value	#MotifPos/#TotalPos	#MotifNeg/#TotalNeg
#	1.80123e-05	3.77518e-10	580/778354	361/726912

letter-probability matrix:
0.36207	0	0	0.63793
0	0.47414	0.52586	0
0.30345	0	0.5431	0.15345
0	0	0	1
0	0.52414	0.47586	0
1	0	0	0
0	0	1	0
0	1	0	0

MOTIF YAAGCTTD

#	MI	P-value	#MotifPos/#TotalPos	#MotifNeg/#TotalNeg
#	1.64355e-05	9.54305e-09	26/778354	0/726912

letter-probability matrix:
0	0.5	0	0.5
1	0	0	0
1	0	0	0
0	0	1	0
0	1	0	0
0	0	0	1
0	0	0	1
0.46153	0	0.38462	0.15385

MOTIF TBGAGCTA

#	MI	P-value	#MotifPos/#TotalPos	#MotifNeg/#TotalNeg
#	1.63151e-05	2.90677e-09	42/778354	4/726912

letter-probability matrix:
0	0	0	1
0	0.28571	0.42858	0.28571
0	0	1	0
1	0	0	0
0	0	1	0
0	1	0	0
0	0	0	1
1	0	0	0
```
