## Supplementary material for "Proxi-RIMS-seq2 applied to native microbiomes uncovers hundreds of known and novel ^m5^C methyltransferase specificities": bin_39_R1_14.meme

```
MEME version 4

ALPHABET= ACGT

strands: + -

Background letter frequencies
A 0.21985 C 0.33093 G 0.24338 T 0.20584

MOTIF CCMCYATG

#	MI	P-value	#MotifPos/#TotalPos	#MotifNeg/#TotalNeg
#	0.000156447	7.77844e-07	18/57786	0/58960

letter-probability matrix:
0	1	0	0
0	1	0	0
0.66667	0.33333	0	0
0	1	0	0
0	0.27778	0	0.72222
1	0	0	0
0	0	0	1
0	0	1	0

MOTIF YVCSATGC

#	MI	P-value	#MotifPos/#TotalPos	#MotifNeg/#TotalNeg
#	0.000149505	4.01846e-07	31/57786	4/58960

letter-probability matrix:
0	0.54839	0	0.45161
0.35484	0.48387	0.16129	0
0	1	0	0
0	0.48387	0.51613	0
1	0	0	0
0	0	0	1
0	0	1	0
0	1	0	0
```
