## Supplementary material for "Proxi-RIMS-seq2 applied to native microbiomes uncovers hundreds of known and novel ^m5^C methyltransferase specificities": bin_41_R1_14.meme

```
MEME version 4

ALPHABET= ACGT

strands: + -

Background letter frequencies
A 0.27555 C 0.25797 G 0.19301 T 0.27347

MOTIF NNNGCWGC

#	MI	P-value	#MotifPos/#TotalPos	#MotifNeg/#TotalNeg
#	0.000111724	3.90524e-41	1616/580842	929/572774

letter-probability matrix:
0.31374	0.17265	0.29022	0.22339
0.25062	0.2828	0.15903	0.30755
0.31621	0.13676	0.28527	0.26176
0	0	1	0
0	1	0	0
0.49567	0	0	0.50433
0	0	1	0
0	1	0	0
```
