## Supplementary material for "Proxi-RIMS-seq2 applied to native microbiomes uncovers hundreds of known and novel ^m5^C methyltransferase specificities": bin_44_R1_14.meme

```
MEME version 4

ALPHABET= ACGT

strands: + -

Background letter frequencies
A 0.14581 C 0.38341 G 0.32906 T 0.14172

MOTIF SAGCTSVN

#	MI	P-value	#MotifPos/#TotalPos	#MotifNeg/#TotalNeg
#	0.000258838	6.62104e-70	1898/439680	928/425878

letter-probability matrix:
0	0.44521	0.55479	0
1	0	0	0
0	0	1	0
0	1	0	0
0	0	0	1
0	0.57271	0.42729	0
0.1412	0.28398	0.57482	0
0.17018	0.27977	0.30031	0.24974
```
