## Supplementary material for "Proxi-RIMS-seq2 applied to native microbiomes uncovers hundreds of known and novel ^m5^C methyltransferase specificities": bin_45_R1_14.meme

```
MEME version 4

ALPHABET= ACGT

strands: + -

Background letter frequencies
A 0.14292 C 0.38643 G 0.32986 T 0.14079

MOTIF SAGCTBSN

#	MI	P-value	#MotifPos/#TotalPos	#MotifNeg/#TotalNeg
#	0.000184268	1.37325e-53	1842/467478	995/455366

letter-probability matrix:
0	0.44245	0.55755	0
1	0	0	0
0	0	1	0
0	1	0	0
0	0	0	1
0	0.5228	0.36808	0.10912
0	0.37459	0.62541	0
0.16884	0.2481	0.29045	0.29261

MOTIF VAGCTCWN

#	MI	P-value	#MotifPos/#TotalPos	#MotifNeg/#TotalNeg
#	6.5029e-05	2.95842e-20	310/467478	119/455366

letter-probability matrix:
0.14516	0.2871	0.56774	0
1	0	0	0
0	0	1	0
0	1	0	0
0	0	0	1
0	1	0	0
0.63226	0	0	0.36774
0.13871	0.45806	0.15484	0.24839

MOTIF WAGCTSSK

#	MI	P-value	#MotifPos/#TotalPos	#MotifNeg/#TotalNeg
#	2.30612e-05	2.21185e-08	93/467478	32/455366

letter-probability matrix:
0.72043	0	0	0.27957
1	0	0	0
0	0	1	0
0	1	0	0
0	0	0	1
0	0.41935	0.58065	0
0	0.47312	0.52688	0
0	0	0.47312	0.52688
```
