## Supplementary material for "Proxi-RIMS-seq2 applied to native microbiomes uncovers hundreds of known and novel ^m5^C methyltransferase specificities": bin_46_R1_14.meme

```
MEME version 4

ALPHABET= ACGT

strands: + -

Background letter frequencies
A 0.15019 C 0.38079 G 0.32327 T 0.14575

MOTIF SAGCTSVN

#	MI	P-value	#MotifPos/#TotalPos	#MotifNeg/#TotalNeg
#	0.00015772	2.85758e-36	1351/360876	762/354436

letter-probability matrix:
0	0.45596	0.54404	0
1	0	0	0
0	0	1	0
0	1	0	0
0	0	0	1
0	0.56033	0.43967	0
0.16728	0.31014	0.52258	0
0.19171	0.25389	0.28275	0.27165

MOTIF ANSVAGCT

#	MI	P-value	#MotifPos/#TotalPos	#MotifNeg/#TotalNeg
#	3.97948e-05	1.3391e-10	214/360876	101/354436

letter-probability matrix:
1	0	0	0
0.16355	0.40654	0.18692	0.24299
0	0.56542	0.43458	0
0.18692	0.28972	0.52336	0
1	0	0	0
0	0	1	0
0	1	0	0
0	0	0	1
```
