## Supplementary material for "Proxi-RIMS-seq2 applied to native microbiomes uncovers hundreds of known and novel ^m5^C methyltransferase specificities": bin_49_R1_14.meme

```
MEME version 4

ALPHABET= ACGT

strands: + -

Background letter frequencies
A 0.14928 C 0.36792 G 0.32241 T 0.16039

MOTIF SCGCGCGS

#	MI	P-value	#MotifPos/#TotalPos	#MotifNeg/#TotalNeg
#	0.000203061	6.92185e-07	18/44630	0/46062

letter-probability matrix:
0	0.66667	0.33333	0
0	1	0	0
0	0	1	0
0	1	0	0
0	0	1	0
0	1	0	0
0	0	1	0
0	0.33333	0.66667	0
```
