## Supplementary material for "Proxi-RIMS-seq2 applied to native microbiomes uncovers hundreds of known and novel ^m5^C methyltransferase specificities": bin_55_R1_14.meme

```
MEME version 4

ALPHABET= ACGT

strands: + -

Background letter frequencies
A 0.1508 C 0.37752 G 0.32186 T 0.14982

MOTIF SAGCTSVN

#	MI	P-value	#MotifPos/#TotalPos	#MotifNeg/#TotalNeg
#	0.000314954	8.67673e-39	813/193826	365/190622

letter-probability matrix:
0	0.43173	0.56827	0
1	0	0	0
0	0	1	0
0	1	0	0
0	0	0	1
0	0.57934	0.42066	0
0.18573	0.29643	0.51784	0
0.17835	0.28045	0.27429	0.26691

MOTIF SAGSTTSH

#	MI	P-value	#MotifPos/#TotalPos	#MotifNeg/#TotalNeg
#	5.30146e-05	4.2005e-08	118/193826	49/190622

letter-probability matrix:
0	0.48305	0.51695	0
1	0	0	0
0	0	1	0
0	0.66102	0.33898	0
0	0	0	1
0	0	0	1
0	0.5678	0.4322	0
0.26271	0.34746	0	0.38983
```
