## Supplementary material for "Proxi-RIMS-seq2 applied to native microbiomes uncovers hundreds of known and novel ^m5^C methyltransferase specificities": bin_59_R1_14.meme

```
MEME version 4

ALPHABET= ACGT

strands: + -

Background letter frequencies
A 0.20458 C 0.3212 G 0.27523 T 0.19899

MOTIF SCGGSCKG

#	MI	P-value	#MotifPos/#TotalPos	#MotifNeg/#TotalNeg
#	0.000555934	6.59081e-07	16/14894	0/17936

letter-probability matrix:
0	0.375	0.625	0
0	1	0	0
0	0	1	0
0	0	1	0
0	0.5	0.5	0
0	1	0	0
0	0	0.625	0.375
0	0	1	0

MOTIF WACCGDCA

#	MI	P-value	#MotifPos/#TotalPos	#MotifNeg/#TotalNeg
#	0.000451665	7.07089e-06	13/14894	0/17936

letter-probability matrix:
0.46154	0	0	0.53846
1	0	0	0
0	1	0	0
0	1	0	0
0	0	1	0
0.38462	0	0.30769	0.30769
0	1	0	0
1	0	0	0

MOTIF MCAYCCCG

#	MI	P-value	#MotifPos/#TotalPos	#MotifNeg/#TotalNeg
#	0.000451665	7.07089e-06	13/14894	0/17936

letter-probability matrix:
0.30769	0.69231	0	0
0	1	0	0
1	0	0	0
0	0.76923	0	0.23077
0	1	0	0
0	1	0	0
0	1	0	0
0	0	1	0
```
