## Supplementary material for "Proxi-RIMS-seq2 applied to native microbiomes uncovers hundreds of known and novel ^m5^C methyltransferase specificities": bin_62_R1_14.meme

```
MEME version 4

ALPHABET= ACGT

strands: + -

Background letter frequencies
A 0.16923 C 0.37155 G 0.28909 T 0.17013

MOTIF TGMAGCAG

#	MI	P-value	#MotifPos/#TotalPos	#MotifNeg/#TotalNeg
#	8.46623e-05	2.74229e-07	20/117784	0/116280

letter-probability matrix:
0	0	0	1
0	0	1	0
0.35	0.65	0	0
1	0	0	0
0	0	1	0
0	1	0	0
1	0	0	0
0	0	1	0
```
