## Supplementary material for "Proxi-RIMS-seq2 applied to native microbiomes uncovers hundreds of known and novel ^m5^C methyltransferase specificities": bin_73_R1_14.meme

```
MEME version 4

ALPHABET= ACGT

strands: + -

Background letter frequencies
A 0.27161 C 0.26542 G 0.19541 T 0.26756

MOTIF YAGCWGCW

#	MI	P-value	#MotifPos/#TotalPos	#MotifNeg/#TotalNeg
#	0.000317957	3.41581e-06	16/25232	0/25534

letter-probability matrix:
0	0.5	0	0.5
1	0	0	0
0	0	1	0
0	1	0	0
0.4375	0	0	0.5625
0	0	1	0
0	1	0	0
0.375	0	0	0.625
```
