## Supplementary material for "Proxi-RIMS-seq2 applied to native microbiomes uncovers hundreds of known and novel ^m5^C methyltransferase specificities": bin_75_R1_14.meme

```
MEME version 4

ALPHABET= ACGT

strands: + -

Background letter frequencies
A 0.13609 C 0.39433 G 0.33807 T 0.13151

MOTIF SAGCTSVK

#	MI	P-value	#MotifPos/#TotalPos	#MotifNeg/#TotalNeg
#	0.000173367	1.104e-08	170/65412	79/63084

letter-probability matrix:
0	0.45294	0.54706	0
1	0	0	0
0	0	1	0
0	1	0	0
0	0	0	1
0	0.52353	0.47647	0
0.16471	0.38235	0.45294	0
0	0	0.46471	0.53529
```
