## Supplementary material for "Proxi-RIMS-seq2 applied to native microbiomes uncovers hundreds of known and novel ^m5^C methyltransferase specificities": all_motif_vermicompost.meme

```
MEME version 4

ALPHABET= ACGT

strands: + -

Background letter frequencies
A 0.16197 C 0.36696 G 0.29423 T 0.17684

MOTIF VRGCGCYN

#	MI	P-value	#MotifPos/#TotalPos	#MotifNeg/#TotalNeg
#	0.000185303	4.35241e-21	981/172888	584/166172

letter-probability matrix:
0.22324	0.45974	0.31702	0
0.37309	0	0.62691	0
0	0	1	0
0	1	0	0
0	0	1	0
0	1	0	0
0	0.64934	0	0.35066
0.07645	0.2895	0.421	0.21305

MEME version 4

ALPHABET= ACGT

strands: + -

Background letter frequencies
A 0.16027 C 0.36325 G 0.31614 T 0.16034

MEME version 4

ALPHABET= ACGT

strands: + -

Background letter frequencies
A 0.15637 C 0.36593 G 0.32162 T 0.15608

MEME version 4

ALPHABET= ACGT

strands: + -

Background letter frequencies
A 0.14128 C 0.38253 G 0.33264 T 0.14355

MEME version 4

ALPHABET= ACGT

strands: + -

Background letter frequencies
A 0.13613 C 0.38678 G 0.34398 T 0.13311

MEME version 4

ALPHABET= ACGT

strands: + -

Background letter frequencies
A 0.1671 C 0.3596 G 0.30143 T 0.17187

MEME version 4

ALPHABET= ACGT

strands: + -

Background letter frequencies
A 0.14886 C 0.37064 G 0.32296 T 0.15754

MEME version 4

ALPHABET= ACGT

strands: + -

Background letter frequencies
A 0.14281 C 0.38294 G 0.33408 T 0.14017

MEME version 4

ALPHABET= ACGT

strands: + -

Background letter frequencies
A 0.15217 C 0.36987 G 0.32522 T 0.15274

MOTIF VAGCTSNN

#	MI	P-value	#MotifPos/#TotalPos	#MotifNeg/#TotalNeg
#	0.000124565	1.13753e-41	2943/543454	1848/506000

letter-probability matrix:
0.15087	0.40367	0.44546	0
1	0	0	0
0	0	1	0
0	1	0	0
0	0	0	1
0	0.53007	0.46993	0
0.13897	0.32688	0.44343	0.09072
0.19572	0.27999	0.23276	0.29153

MOTIF SAGCTWSN

#	MI	P-value	#MotifPos/#TotalPos	#MotifNeg/#TotalNeg
#	3.59465e-05	2.00997e-13	508/543454	279/506000

letter-probability matrix:
0	0.53346	0.46654	0
1	0	0	0
0	0	1	0
0	1	0	0
0	0	0	1
0.21457	0	0	0.78543
0	0.48819	0.51181	0
0.23425	0.22047	0.3189	0.22638

MOTIF VVWSAGCT

#	MI	P-value	#MotifPos/#TotalPos	#MotifNeg/#TotalNeg
#	3.05116e-05	1.15481e-11	603/543454	363/506000

letter-probability matrix:
0.08458	0.38474	0.53068	0
0.31177	0.24212	0.44611	0
0.41625	0	0	0.58375
0	0.44113	0.55887	0
1	0	0	0
0	0	1	0
0	1	0	0
0	0	0	1

MEME version 4

ALPHABET= ACGT

strands: + -

Background letter frequencies
A 0.22954 C 0.30079 G 0.23654 T 0.23313

MEME version 4

ALPHABET= ACGT

strands: + -

Background letter frequencies
A 0.20968 C 0.31234 G 0.25722 T 0.22076

MOTIF CATCGATG

#	MI	P-value	#MotifPos/#TotalPos	#MotifNeg/#TotalNeg
#	0.000361914	2.47228e-17	62/70846	2/71256

letter-probability matrix:
0	1	0	0
1	0	0	0
0	0	0	1
0	1	0	0
0	0	1	0
1	0	0	0
0	0	0	1
0	0	1	0

MOTIF SNKGGCCG

#	MI	P-value	#MotifPos/#TotalPos	#MotifNeg/#TotalNeg
#	0.000124782	2.76613e-07	76/70846	27/71256

letter-probability matrix:
0	0.60526	0.39474	0
0.26316	0.30263	0.21053	0.22368
0	0	0.34211	0.65789
0	0	1	0
0	0	1	0
0	1	0	0
0	1	0	0
0	0	1	0

MEME version 4

ALPHABET= ACGT

strands: + -

Background letter frequencies
A 0.14855 C 0.38155 G 0.32879 T 0.14111

MOTIF VNGCWGCN

#	MI	P-value	#MotifPos/#TotalPos	#MotifNeg/#TotalNeg
#	5.31229e-05	3.76445e-20	4073/570244	3211/556606

letter-probability matrix:
0.08937	0.41812	0.49251	0
0.29536	0.32384	0.16818	0.21262
0	0	1	0
0	1	0	0
0.50921	0	0	0.49079
0	0	1	0
0	1	0	0
0.18561	0.17211	0.34667	0.29561

MEME version 4

ALPHABET= ACGT

strands: + -

Background letter frequencies
A 0.22876 C 0.3011 G 0.23592 T 0.23422

MEME version 4

ALPHABET= ACGT

strands: + -

Background letter frequencies
A 0.27105 C 0.24817 G 0.17221 T 0.30857

MEME version 4

ALPHABET= ACGT

strands: + -

Background letter frequencies
A 0.18667 C 0.33414 G 0.27875 T 0.20044

MOTIF NYGCCSGG

#	MI	P-value	#MotifPos/#TotalPos	#MotifNeg/#TotalNeg
#	0.000721183	1.34632e-08	49/16314	7/14548

letter-probability matrix:
0.30612	0.26531	0.22449	0.20408
0	0.61224	0	0.38776
0	0	1	0
0	1	0	0
0	1	0	0
0	0.46939	0.53061	0
0	0	1	0
0	0	1	0

MOTIF WKCCVGGC

#	MI	P-value	#MotifPos/#TotalPos	#MotifNeg/#TotalNeg
#	0.000668973	5.67956e-08	32/16314	2/14548

letter-probability matrix:
0.4375	0	0	0.5625
0	0	0.46875	0.53125
0	1	0	0
0	1	0	0
0.1875	0.34375	0.46875	0
0	0	1	0
0	0	1	0
0	1	0	0

MOTIF GCCCWGGH

#	MI	P-value	#MotifPos/#TotalPos	#MotifNeg/#TotalNeg
#	0.000596292	8.05502e-07	20/16314	0/14548

letter-probability matrix:
0	0	1	0
0	1	0	0
0	1	0	0
0	1	0	0
0.3	0	0	0.7
0	0	1	0
0	0	1	0
0.4	0.35	0	0.25

MEME version 4

ALPHABET= ACGT

strands: + -

Background letter frequencies
A 0.23052 C 0.30071 G 0.23723 T 0.23154

MEME version 4

ALPHABET= ACGT

strands: + -

Background letter frequencies
A 0.17635 C 0.35485 G 0.2883 T 0.1805

MEME version 4

ALPHABET= ACGT

strands: + -

Background letter frequencies
A 0.23212 C 0.29993 G 0.23317 T 0.23478

MEME version 4

ALPHABET= ACGT

strands: + -

Background letter frequencies
A 0.22885 C 0.29945 G 0.23529 T 0.23641

MOTIF GWCGCGWC

#	MI	P-value	#MotifPos/#TotalPos	#MotifNeg/#TotalNeg
#	5.38153e-05	1.5764e-08	24/222776	0/221800

letter-probability matrix:
0	0	1	0
0.54167	0	0	0.45833
0	1	0	0
0	0	1	0
0	1	0	0
0	0	1	0
0.45833	0	0	0.54167
0	1	0	0

MEME version 4

ALPHABET= ACGT

strands: + -

Background letter frequencies
A 0.23121 C 0.29625 G 0.23849 T 0.23405

MEME version 4

ALPHABET= ACGT

strands: + -

Background letter frequencies
A 0.14763 C 0.37394 G 0.33007 T 0.14836

MOTIF VAGCTSNN

#	MI	P-value	#MotifPos/#TotalPos	#MotifNeg/#TotalNeg
#	9.61068e-05	2.48418e-24	2004/391306	1347/373912

letter-probability matrix:
0.1512	0.38074	0.46806	0
1	0	0	0
0	0	1	0
0	1	0	0
0	0	0	1
0	0.56687	0.43313	0
0.1487	0.31487	0.44162	0.09481
0.18912	0.29491	0.24601	0.26996

MOTIF VNSRAGCT

#	MI	P-value	#MotifPos/#TotalPos	#MotifNeg/#TotalNeg
#	5.05642e-05	1.05227e-13	1080/391306	729/373912

letter-probability matrix:
0.17222	0.3213	0.50648	0
0.23889	0.21759	0.33982	0.2037
0	0.70741	0.29259	0
0.2537	0	0.7463	0
1	0	0	0
0	0	1	0
0	1	0	0
0	0	0	1

MEME version 4

ALPHABET= ACGT

strands: + -

Background letter frequencies
A 0.26562 C 0.26045 G 0.19884 T 0.27509

MOTIF NNGCCGGC

#	MI	P-value	#MotifPos/#TotalPos	#MotifNeg/#TotalNeg
#	0.000158193	9.7809e-38	450/377774	139/365736

letter-probability matrix:
0.31333	0.20444	0.14444	0.33779
0.24444	0.24889	0.13333	0.37334
0	0	1	0
0	1	0	0
0	1	0	0
0	0	1	0
0	0	1	0
0	1	0	0

MEME version 4

ALPHABET= ACGT

strands: + -

Background letter frequencies
A 0.14826 C 0.37728 G 0.31928 T 0.15518

MEME version 4

ALPHABET= ACGT

strands: + -

Background letter frequencies
A 0.14421 C 0.38114 G 0.3305 T 0.14415

MOTIF NNCCWGGN

#	MI	P-value	#MotifPos/#TotalPos	#MotifNeg/#TotalNeg
#	7.74668e-05	1.15153e-19	3066/383044	2310/368932

letter-probability matrix:
0.13927	0.2818	0.4801	0.09883
0.29387	0.19048	0.32256	0.19309
0	1	0	0
0	1	0	0
0.49902	0	0	0.50098
0	0	1	0
0	0	1	0
0.18265	0.32094	0.19667	0.29974

MEME version 4

ALPHABET= ACGT

strands: + -

Background letter frequencies
A 0.14096 C 0.37962 G 0.33979 T 0.13963

MEME version 4

ALPHABET= ACGT

strands: + -

Background letter frequencies
A 0.23039 C 0.29995 G 0.23385 T 0.23581

MEME version 4

ALPHABET= ACGT

strands: + -

Background letter frequencies
A 0.16166 C 0.363 G 0.29921 T 0.17613

MEME version 4

ALPHABET= ACGT

strands: + -

Background letter frequencies
A 0.20963 C 0.3057 G 0.2697 T 0.21497

MEME version 4

ALPHABET= ACGT

strands: + -

Background letter frequencies
A 0.17189 C 0.3612 G 0.30202 T 0.16489

MOTIF GCRSCGYV

#	MI	P-value	#MotifPos/#TotalPos	#MotifNeg/#TotalNeg
#	0.000611464	1.45333e-10	172/39868	5/8982

letter-probability matrix:
0	0	1	0
0	1	0	0
0.25	0	0.75	0
0	0.53488	0.46512	0
0	1	0	0
0	0	1	0
0	0.72674	0	0.27326
0.19186	0.41279	0.39535	0

MOTIF CGNSVDCG

#	MI	P-value	#MotifPos/#TotalPos	#MotifNeg/#TotalNeg
#	0.00059315	1.42413e-10	779/39868	93/8982

letter-probability matrix:
0	1	0	0
0	0	1	0
0.21053	0.33376	0.26701	0.1887
0	0.51348	0.48652	0
0.18614	0.4018	0.41206	0
0.25546	0	0.43389	0.31065
0	1	0	0
0	0	1	0

MOTIF GMRCGYKC

#	MI	P-value	#MotifPos/#TotalPos	#MotifNeg/#TotalNeg
#	0.000532569	2.31055e-09	146/39868	4/8982

letter-probability matrix:
0	0	1	0
0.29452	0.70548	0	0
0.29452	0	0.70548	0
0	1	0	0
0	0	1	0
0	0.70548	0	0.29452
0	0	0.70548	0.29452
0	1	0	0

MOTIF WCGBRCGC

#	MI	P-value	#MotifPos/#TotalPos	#MotifNeg/#TotalNeg
#	0.000444415	1.93871e-07	74/39868	0/8982

letter-probability matrix:
0.55405	0	0	0.44595
0	1	0	0
0	0	1	0
0	0.48649	0.31081	0.2027
0.36486	0	0.63514	0
0	1	0	0
0	0	1	0
0	1	0	0

MEME version 4

ALPHABET= ACGT

strands: + -

Background letter frequencies
A 0.32761 C 0.20892 G 0.16175 T 0.30172

MEME version 4

ALPHABET= ACGT

strands: + -

Background letter frequencies
A 0.19805 C 0.32231 G 0.26944 T 0.2102

MOTIF NGCCGGCN

#	MI	P-value	#MotifPos/#TotalPos	#MotifNeg/#TotalNeg
#	0.00018874	5.31743e-07	104/43712	48/45376

letter-probability matrix:
0.16346	0.41347	0.18269	0.24038
0	0	1	0
0	1	0	0
0	1	0	0
0	0	1	0
0	0	1	0
0	1	0	0
0.24038	0.18269	0.41347	0.16346

MEME version 4

ALPHABET= ACGT

strands: + -

Background letter frequencies
A 0.15677 C 0.36657 G 0.31522 T 0.16144

MEME version 4

ALPHABET= ACGT

strands: + -

Background letter frequencies
A 0.14281 C 0.38498 G 0.32779 T 0.14442

MOTIF NNGGCGCC

#	MI	P-value	#MotifPos/#TotalPos	#MotifNeg/#TotalNeg
#	0.000857485	0	15809/1991166	5298/1803574

letter-probability matrix:
0.17307	0.34372	0.29028	0.19293
0.10469	0.58454	0.19957	0.1112
0	0	1	0
0	0	1	0
0	1	0	0
0	0	1	0
0	1	0	0
0	1	0	0

MOTIF HBDCCWGG

#	MI	P-value	#MotifPos/#TotalPos	#MotifNeg/#TotalNeg
#	4.06531e-05	8.77498e-49	4851/1991166	3156/1803574

letter-probability matrix:
0.15832	0.61822	0	0.22346
0	0.37168	0.51144	0.11688
0.29726	0	0.4865	0.21624
0	1	0	0
0	1	0	0
0.44465	0	0	0.55535
0	0	1	0
0	0	1	0

MOTIF NNCTCGAG

#	MI	P-value	#MotifPos/#TotalPos	#MotifNeg/#TotalNeg
#	1.35261e-05	1.48308e-17	2079/1991166	1411/1803574

letter-probability matrix:
0.26021	0.23377	0.24868	0.25734
0.02742	0.43146	0.41943	0.12169
0	1	0	0
0	0	0	1
0	1	0	0
0	0	1	0
1	0	0	0
0	0	1	0

MOTIF MANCCWGG

#	MI	P-value	#MotifPos/#TotalPos	#MotifNeg/#TotalNeg
#	6.98299e-06	5.97469e-10	768/1991166	492/1803574

letter-probability matrix:
0.12891	0.87109	0	0
1	0	0	0
0.14193	0.2474	0.33202	0.27865
0	1	0	0
0	1	0	0
0.64714	0	0	0.35286
0	0	1	0
0	0	1	0

MEME version 4

ALPHABET= ACGT

strands: + -

Background letter frequencies
A 0.23322 C 0.29808 G 0.23603 T 0.23267

MOTIF RYSGCSRC

#	MI	P-value	#MotifPos/#TotalPos	#MotifNeg/#TotalNeg
#	8.36997e-05	1.02455e-08	181/131308	94/135720

letter-probability matrix:
0.43646	0	0.56354	0
0	0.54696	0	0.45304
0	0.52486	0.47514	0
0	0	1	0
0	1	0	0
0	0.47514	0.52486	0
0.46961	0	0.53039	0
0	1	0	0

MEME version 4

ALPHABET= ACGT

strands: + -

Background letter frequencies
A 0.19327 C 0.32898 G 0.27833 T 0.19942

MEME version 4

ALPHABET= ACGT

strands: + -

Background letter frequencies
A 0.17987 C 0.34276 G 0.29087 T 0.1865

MEME version 4

ALPHABET= ACGT

strands: + -

Background letter frequencies
A 0.24715 C 0.27565 G 0.22383 T 0.25337

MOTIF CCWGGNWT

#	MI	P-value	#MotifPos/#TotalPos	#MotifNeg/#TotalNeg
#	0.00164021	4.82339e-08	28/6720	1/6174

letter-probability matrix:
0	1	0	0
0	1	0	0
0.35714	0	0	0.64286
0	0	1	0
0	0	1	0
0.25	0.17857	0.32143	0.25
0.46429	0	0	0.53571
0	0	0	1

MOTIF TKNCCTGG

#	MI	P-value	#MotifPos/#TotalPos	#MotifNeg/#TotalNeg
#	0.00124071	4.14286e-06	17/6720	0/6174

letter-probability matrix:
0	0	0	1
0	0	0.47059	0.52941
0.29411	0.29412	0.29412	0.11765
0	1	0	0
0	1	0	0
0	0	0	1
0	0	1	0
0	0	1	0

MEME version 4

ALPHABET= ACGT

strands: + -

Background letter frequencies
A 0.14812 C 0.3853 G 0.31648 T 0.1501

MEME version 4

ALPHABET= ACGT

strands: + -

Background letter frequencies
A 0.23836 C 0.31636 G 0.25346 T 0.19182

MEME version 4

ALPHABET= ACGT

strands: + -

Background letter frequencies
A 0.17554 C 0.3474 G 0.29842 T 0.17864

MEME version 4

ALPHABET= ACGT

strands: + -

Background letter frequencies
A 0.28541 C 0.25861 G 0.18836 T 0.26762

MEME version 4

ALPHABET= ACGT

strands: + -

Background letter frequencies
A 0.27246 C 0.26812 G 0.21304 T 0.24638

MOTIF WDCCTGGK

#	MI	P-value	#MotifPos/#TotalPos	#MotifNeg/#TotalNeg
#	0.00361663	1.18216e-05	24/2704	0/1472

letter-probability matrix:
0.45833	0	0	0.54167
0.33333	0	0.41667	0.25
0	1	0	0
0	1	0	0
0	0	0	1
0	0	1	0
0	0	1	0
0	0	0.45833	0.54167

MEME version 4

ALPHABET= ACGT

strands: + -

Background letter frequencies
A 0.19943 C 0.31766 G 0.26427 T 0.21864

MEME version 4

ALPHABET= ACGT

strands: + -

Background letter frequencies
A 0.17105 C 0.34808 G 0.29995 T 0.18092

MOTIF SMTGYCCG

#	MI	P-value	#MotifPos/#TotalPos	#MotifNeg/#TotalNeg
#	0.000170955	3.17855e-07	31/54438	3/50764

letter-probability matrix:
0	0.67742	0.32258	0
0.25806	0.74194	0	0
0	0	0	1
0	0	1	0
0	0.74194	0	0.25806
0	1	0	0
0	1	0	0
0	0	1	0

MEME version 4

ALPHABET= ACGT

strands: + -

Background letter frequencies
A 0.19137 C 0.33804 G 0.28157 T 0.18902

MEME version 4

ALPHABET= ACGT

strands: + -

Background letter frequencies
A 0.14456 C 0.37116 G 0.32712 T 0.15716

MEME version 4

ALPHABET= ACGT

strands: + -

Background letter frequencies
A 0.17699 C 0.34469 G 0.29654 T 0.18178

MEME version 4

ALPHABET= ACGT

strands: + -

Background letter frequencies
A 0.14685 C 0.37666 G 0.31815 T 0.15834

MOTIF TSGCSSCG

#	MI	P-value	#MotifPos/#TotalPos	#MotifNeg/#TotalNeg
#	0.00024053	3.66105e-07	75/36372	26/35798

letter-probability matrix:
0	0	0	1
0	0.56	0.44	0
0	0	1	0
0	1	0	0
0	0.48	0.52	0
0	0.22667	0.77333	0
0	1	0	0
0	0	1	0

MEME version 4

ALPHABET= ACGT

strands: + -

Background letter frequencies
A 0.20483 C 0.33526 G 0.25121 T 0.2087

MEME version 4

ALPHABET= ACGT

strands: + -

Background letter frequencies
A 0.25263 C 0.27914 G 0.20156 T 0.26667

MEME version 4

ALPHABET= ACGT

strands: + -

Background letter frequencies
A 0.15267 C 0.37056 G 0.314 T 0.16277

MOTIF MGDCGHCG

#	MI	P-value	#MotifPos/#TotalPos	#MotifNeg/#TotalNeg
#	0.00141683	1.78288e-09	97/16404	0/3690

letter-probability matrix:
0.19588	0.80412	0	0
0	0	1	0
0.24742	0	0.40206	0.35052
0	1	0	0
0	0	1	0
0.38145	0.37113	0	0.24742
0	1	0	0
0	0	1	0

MOTIF CSRNSGCG

#	MI	P-value	#MotifPos/#TotalPos	#MotifNeg/#TotalNeg
#	0.00109474	2.84312e-08	194/16404	11/3690

letter-probability matrix:
0	1	0	0
0	0.34536	0.65464	0
0.40206	0	0.59794	0
0.15979	0.36598	0.26804	0.20619
0	0.54124	0.45876	0
0	0	1	0
0	1	0	0
0	0	1	0

MOTIF GCGCGWSV

#	MI	P-value	#MotifPos/#TotalPos	#MotifNeg/#TotalNeg
#	0.000875493	3.36136e-06	60/16404	0/3690

letter-probability matrix:
0	0	1	0
0	1	0	0
0	0	1	0
0	1	0	0
0	0	1	0
0.53333	0	0	0.46667
0	0.5	0.5	0
0.2	0.43333	0.36667	0

MEME version 4

ALPHABET= ACGT

strands: + -

Background letter frequencies
A 0.232 C 0.30192 G 0.23418 T 0.2319

MEME version 4

ALPHABET= ACGT

strands: + -

Background letter frequencies
A 0.16314 C 0.37242 G 0.2898 T 0.17464

MEME version 4

ALPHABET= ACGT

strands: + -

Background letter frequencies
A 0.24064 C 0.30243 G 0.225 T 0.23193

MEME version 4

ALPHABET= ACGT

strands: + -

Background letter frequencies
A 0.1692 C 0.35265 G 0.29484 T 0.18331

MEME version 4

ALPHABET= ACGT

strands: + -

Background letter frequencies
A 0.16066 C 0.36765 G 0.31541 T 0.15628

MOTIF MCGRCGGC

#	MI	P-value	#MotifPos/#TotalPos	#MotifNeg/#TotalNeg
#	0.0014719	8.15058e-06	16/5328	0/4880

letter-probability matrix:
0.5	0.5	0	0
0	1	0	0
0	0	1	0
0.3125	0	0.6875	0
0	1	0	0
0	0	1	0
0	0	1	0
0	1	0	0

MEME version 4

ALPHABET= ACGT

strands: + -

Background letter frequencies
A 0.18241 C 0.33309 G 0.28711 T 0.19739

MEME version 4

ALPHABET= ACGT

strands: + -

Background letter frequencies
A 0.17528 C 0.33294 G 0.28662 T 0.20516

MEME version 4

ALPHABET= ACGT

strands: + -

Background letter frequencies
A 0.22736 C 0.30241 G 0.23654 T 0.23369

MEME version 4

ALPHABET= ACGT

strands: + -

Background letter frequencies
A 0.1643 C 0.35626 G 0.31183 T 0.16761

MEME version 4

ALPHABET= ACGT

strands: + -

Background letter frequencies
A 0.27369 C 0.26491 G 0.20175 T 0.25965

MEME version 4

ALPHABET= ACGT

strands: + -

Background letter frequencies
A 0.1562 C 0.37326 G 0.31182 T 0.15872

MEME version 4

ALPHABET= ACGT

strands: + -

Background letter frequencies
A 0.15841 C 0.37228 G 0.2959 T 0.17341

MEME version 4

ALPHABET= ACGT

strands: + -

Background letter frequencies
A 0.14646 C 0.38423 G 0.3206 T 0.14871

MEME version 4

ALPHABET= ACGT

strands: + -

Background letter frequencies
A 0.2255 C 0.30285 G 0.23584 T 0.23581

MEME version 4

ALPHABET= ACGT

strands: + -

Background letter frequencies
A 0.18355 C 0.33247 G 0.28651 T 0.19747

MEME version 4

ALPHABET= ACGT

strands: + -

Background letter frequencies
A 0.15502 C 0.37081 G 0.30569 T 0.16848

MEME version 4

ALPHABET= ACGT

strands: + -

Background letter frequencies
A 0.16652 C 0.3683 G 0.29242 T 0.17276

MEME version 4

ALPHABET= ACGT

strands: + -

Background letter frequencies
A 0.13627 C 0.38456 G 0.34647 T 0.1327

MOTIF NNGCCGGC

#	MI	P-value	#MotifPos/#TotalPos	#MotifNeg/#TotalNeg
#	0.0012573	4.61881e-31	406/40880	115/35222

letter-probability matrix:
0.19704	0.36454	0.28325	0.15517
0.14778	0.42857	0.32759	0.09606
0	0	1	0
0	1	0	0
0	1	0	0
0	0	1	0
0	0	1	0
0	1	0	0

MOTIF NSGAGCTC

#	MI	P-value	#MotifPos/#TotalPos	#MotifNeg/#TotalNeg
#	0.000455345	1.93576e-12	94/40880	17/35222

letter-probability matrix:
0.12766	0.37234	0.23404	0.26596
0	0.85106	0.14894	0
0	0	1	0
1	0	0	0
0	0	1	0
0	1	0	0
0	0	0	1
0	1	0	0

MOTIF GBNGCCGG

#	MI	P-value	#MotifPos/#TotalPos	#MotifNeg/#TotalNeg
#	0.000350594	5.00634e-10	195/40880	77/35222

letter-probability matrix:
0	0	1	0
0	0.4718	0.28205	0.24615
0.12308	0.45641	0.26154	0.15897
0	0	1	0
0	1	0	0
0	1	0	0
0	0	1	0
0	0	1	0

MEME version 4

ALPHABET= ACGT

strands: + -

Background letter frequencies
A 0.16418 C 0.37455 G 0.29126 T 0.17001

MEME version 4

ALPHABET= ACGT

strands: + -

Background letter frequencies
A 0.17152 C 0.3516 G 0.30102 T 0.17586

MEME version 4

ALPHABET= ACGT

strands: + -

Background letter frequencies
A 0.2366 C 0.29923 G 0.23 T 0.23417

MEME version 4

ALPHABET= ACGT

strands: + -

Background letter frequencies
A 0.1551 C 0.37592 G 0.30778 T 0.1612

MEME version 4

ALPHABET= ACGT

strands: + -

Background letter frequencies
A 0.15728 C 0.36128 G 0.31602 T 0.16542

MEME version 4

ALPHABET= ACGT

strands: + -

Background letter frequencies
A 0.1628 C 0.3654 G 0.28546 T 0.18634

MEME version 4

ALPHABET= ACGT

strands: + -

Background letter frequencies
A 0.23003 C 0.30281 G 0.23652 T 0.23064

MEME version 4

ALPHABET= ACGT

strands: + -

Background letter frequencies
A 0.23969 C 0.29212 G 0.23704 T 0.23115

MOTIF NNDCCSGG

#	MI	P-value	#MotifPos/#TotalPos	#MotifNeg/#TotalNeg
#	4.95177e-05	4.07332e-21	1468/638564	995/632712

letter-probability matrix:
0.22071	0.24728	0.25681	0.2752
0.24523	0.32153	0.15599	0.27725
0.31063	0	0.4891	0.20027
0	1	0	0
0	1	0	0
0	0.49251	0.50749	0
0	0	1	0
0	0	1	0

MEME version 4

ALPHABET= ACGT

strands: + -

Background letter frequencies
A 0.15338 C 0.37218 G 0.31266 T 0.16178

MEME version 4

ALPHABET= ACGT

strands: + -

Background letter frequencies
A 0.1765 C 0.35112 G 0.29167 T 0.18071

MEME version 4

ALPHABET= ACGT

strands: + -

Background letter frequencies
A 0.26844 C 0.27245 G 0.22578 T 0.23333

MEME version 4

ALPHABET= ACGT

strands: + -

Background letter frequencies
A 0.26222 C 0.27052 G 0.19761 T 0.26965

MEME version 4

ALPHABET= ACGT

strands: + -

Background letter frequencies
A 0.3358 C 0.21511 G 0.1452 T 0.30389

MEME version 4

ALPHABET= ACGT

strands: + -

Background letter frequencies
A 0.28787 C 0.23869 G 0.16402 T 0.30942

MEME version 4

ALPHABET= ACGT

strands: + -

Background letter frequencies
A 0.27573 C 0.25432 G 0.21728 T 0.25267

MEME version 4

ALPHABET= ACGT

strands: + -

Background letter frequencies
A 0.12932 C 0.38981 G 0.35163 T 0.12924

MOTIF NNGAGCTC

#	MI	P-value	#MotifPos/#TotalPos	#MotifNeg/#TotalNeg
#	0.00128765	0	9486/1846242	1196/1582658

letter-probability matrix:
0.21537	0.29233	0.22633	0.26597
0.07738	0.68089	0.17837	0.06336
0	0	1	0
1	0	0	0
0	0	1	0
0	1	0	0
0	0	0	1
0	1	0	0

MOTIF WSHSGAGC

#	MI	P-value	#MotifPos/#TotalPos	#MotifNeg/#TotalNeg
#	1.69671e-05	1.20477e-19	1791/1846242	1092/1582658

letter-probability matrix:
0.4182	0	0	0.5818
0	0.47013	0.52987	0
0.15466	0.55165	0	0.29369
0	0.75377	0.24623	0
0	0	1	0
1	0	0	0
0	0	1	0
0	1	0	0

MOTIF WNRCCGGC

#	MI	P-value	#MotifPos/#TotalPos	#MotifNeg/#TotalNeg
#	6.91753e-06	4.62133e-09	3365/1846242	2480/1582658

letter-probability matrix:
0.44577	0	0	0.55423
0.04695	0.51501	0.36285	0.07519
0.21694	0	0.78306	0
0	1	0	0
0	1	0	0
0	0	1	0
0	0	1	0
0	1	0	0

MEME version 4

ALPHABET= ACGT

strands: + -

Background letter frequencies
A 0.16218 C 0.36159 G 0.29787 T 0.17836

MOTIF NNCCWGGN

#	MI	P-value	#MotifPos/#TotalPos	#MotifNeg/#TotalNeg
#	0.000637278	0	7336/911954	3094/865430

letter-probability matrix:
0.19152	0.29376	0.36641	0.14831
0.22124	0.18798	0.357	0.23378
0	1	0	0
0	1	0	0
0.49168	0	0	0.50832
0	0	1	0
0	0	1	0
0.22846	0.35878	0.19043	0.22233

MEME version 4

ALPHABET= ACGT

strands: + -

Background letter frequencies
A 0.15958 C 0.36443 G 0.30075 T 0.17524

MEME version 4

ALPHABET= ACGT

strands: + -

Background letter frequencies
A 0.23473 C 0.28925 G 0.23696 T 0.23906

MOTIF NNNCCWGG

#	MI	P-value	#MotifPos/#TotalPos	#MotifNeg/#TotalNeg
#	0.00123849	0	5853/572636	1659/479194

letter-probability matrix:
0.22125	0.27559	0.21784	0.28532
0.24159	0.22894	0.24124	0.28823
0.26516	0.19563	0.26721	0.272
0	1	0	0
0	1	0	0
0.50367	0	0	0.49633
0	0	1	0
0	0	1	0

MEME version 4

ALPHABET= ACGT

strands: + -

Background letter frequencies
A 0.23571 C 0.29604 G 0.2362 T 0.23205

MEME version 4

ALPHABET= ACGT

strands: + -

Background letter frequencies
A 0.16612 C 0.36122 G 0.30146 T 0.1712

MOTIF CSSSSSGV

#	MI	P-value	#MotifPos/#TotalPos	#MotifNeg/#TotalNeg
#	0.000191895	3.44062e-09	976/66812	641/58604

letter-probability matrix:
0	1	0	0
0	0.4252	0.5748	0
0	0.51434	0.48566	0
0	0.51742	0.48258	0
0	0.48156	0.51844	0
0	0.56455	0.43545	0
0	0	1	0
0.22643	0.35553	0.41804	0

MOTIF GKGSVBGC

#	MI	P-value	#MotifPos/#TotalPos	#MotifNeg/#TotalNeg
#	0.00014566	2.04673e-07	196/66812	93/58604

letter-probability matrix:
0	0	1	0
0	0	0.62245	0.37755
0	0	1	0
0	0.51531	0.48469	0
0.28061	0.44388	0.27551	0
0	0.43367	0.31633	0.25
0	0	1	0
0	1	0	0

MEME version 4

ALPHABET= ACGT

strands: + -

Background letter frequencies
A 0.15049 C 0.36685 G 0.32375 T 0.15891

MOTIF NCGATCGN

#	MI	P-value	#MotifPos/#TotalPos	#MotifNeg/#TotalNeg
#	0.000589854	4.89688e-263	3648/750336	1190/715494

letter-probability matrix:
0.16475	0.25658	0.33196	0.24671
0	1	0	0
0	0	1	0
1	0	0	0
0	0	0	1
0	1	0	0
0	0	1	0
0.24671	0.33196	0.25658	0.16475

MEME version 4

ALPHABET= ACGT

strands: + -

Background letter frequencies
A 0.18294 C 0.33434 G 0.28727 T 0.19545

MOTIF NNGCCGGC

#	MI	P-value	#MotifPos/#TotalPos	#MotifNeg/#TotalNeg
#	7.68968e-05	8.35716e-32	1830/651140	1138/624996

letter-probability matrix:
0.23333	0.28635	0.25792	0.2224
0.13825	0.46722	0.1918	0.20273
0	0	1	0
0	1	0	0
0	1	0	0
0	0	1	0
0	0	1	0
0	1	0	0

MOTIF NCCGCGGN

#	MI	P-value	#MotifPos/#TotalPos	#MotifNeg/#TotalNeg
#	3.98718e-05	1.90779e-17	808/651140	482/624996

letter-probability matrix:
0.17574	0.19802	0.44678	0.17946
0	1	0	0
0	1	0	0
0	0	1	0
0	1	0	0
0	0	1	0
0	0	1	0
0.17946	0.44678	0.19802	0.17574

MEME version 4

ALPHABET= ACGT

strands: + -

Background letter frequencies
A 0.18265 C 0.339 G 0.28478 T 0.19357

MOTIF NNGCCGGC

#	MI	P-value	#MotifPos/#TotalPos	#MotifNeg/#TotalNeg
#	0.000110548	3.6585e-54	2423/784814	1436/770818

letter-probability matrix:
0.1915	0.33471	0.23029	0.2435
0.17128	0.39785	0.24845	0.18242
0	0	1	0
0	1	0	0
0	1	0	0
0	0	1	0
0	0	1	0
0	1	0	0

MEME version 4

ALPHABET= ACGT

strands: + -

Background letter frequencies
A 0.20022 C 0.32718 G 0.27261 T 0.19999

MOTIF RYYSSRRC

#	MI	P-value	#MotifPos/#TotalPos	#MotifNeg/#TotalNeg
#	3.31779e-05	8.79412e-10	1818/397240	1432/386398

letter-probability matrix:
0.37294	0	0.62706	0
0	0.63036	0	0.36964
0	0.5484	0	0.4516
0	0.40319	0.59681	0
0	0.61496	0.38504	0
0.43014	0	0.56986	0
0.35589	0	0.64411	0
0	1	0	0

MEME version 4

ALPHABET= ACGT

strands: + -

Background letter frequencies
A 0.17385 C 0.35516 G 0.28972 T 0.18127

MEME version 4

ALPHABET= ACGT

strands: + -

Background letter frequencies
A 0.15614 C 0.36328 G 0.31823 T 0.16235

MOTIF VNCCWGGN

#	MI	P-value	#MotifPos/#TotalPos	#MotifNeg/#TotalNeg
#	7.75821e-05	5.44818e-16	1326/305526	892/289552

letter-probability matrix:
0.16817	0.4178	0.41403	0
0.25943	0.20814	0.38311	0.14932
0	1	0	0
0	1	0	0
0.50905	0	0	0.49095
0	0	1	0
0	0	1	0
0.18024	0.35973	0.18929	0.27074

MOTIF SSSSSSSS

#	MI	P-value	#MotifPos/#TotalPos	#MotifNeg/#TotalNeg
#	3.80774e-05	1.00827e-08	12912/305526	11404/289552

letter-probability matrix:
0	0.51402	0.48598	0
0	0.48242	0.51758	0
0	0.49954	0.50046	0
0	0.5199	0.4801	0
0	0.4801	0.5199	0
0	0.50046	0.49954	0
0	0.51758	0.48242	0
0	0.48598	0.51402	0

MEME version 4

ALPHABET= ACGT

strands: + -

Background letter frequencies
A 0.16036 C 0.36253 G 0.30929 T 0.16782

MOTIF NNGGCGCC

#	MI	P-value	#MotifPos/#TotalPos	#MotifNeg/#TotalNeg
#	0.000802303	1.90657e-212	3086/448436	1017/419982

letter-probability matrix:
0.2048	0.27803	0.28386	0.23331
0.10013	0.56999	0.18957	0.14031
0	0	1	0
0	0	1	0
0	1	0	0
0	0	1	0
0	1	0	0
0	1	0	0

MEME version 4

ALPHABET= ACGT

strands: + -

Background letter frequencies
A 0.1609 C 0.35916 G 0.31411 T 0.16583

MEME version 4

ALPHABET= ACGT

strands: + -

Background letter frequencies
A 0.25552 C 0.27935 G 0.211 T 0.25413

MOTIF NNGGNCCN

#	MI	P-value	#MotifPos/#TotalPos	#MotifNeg/#TotalNeg
#	0.000495452	2.55668e-275	6925/935886	3177/891546

letter-probability matrix:
0.27827	0.29877	0.19264	0.23032
0.26643	0.23798	0.22671	0.26888
0	0	1	0
0	0	1	0
0.17054	0.32823	0.32722	0.17401
0	1	0	0
0	1	0	0
0.26902	0.22484	0.23798	0.26816

MOTIF GGNCCDBG

#	MI	P-value	#MotifPos/#TotalPos	#MotifNeg/#TotalNeg
#	7.24126e-05	3.49407e-42	1067/935886	500/891546

letter-probability matrix:
0	0	1	0
0	0	1	0
0.20337	0.31022	0.31959	0.16682
0	1	0	0
0	1	0	0
0.36645	0	0.23711	0.39644
0	0.209	0.44986	0.34114
0	0	1	0

MOTIF NGGCGCCN

#	MI	P-value	#MotifPos/#TotalPos	#MotifNeg/#TotalNeg
#	2.99358e-05	1.3237e-18	1128/935886	712/891546

letter-probability matrix:
0.17287	0.31826	0.16489	0.34398
0	0	1	0
0	0	1	0
0	1	0	0
0	0	1	0
0	1	0	0
0	1	0	0
0.34398	0.16489	0.31826	0.17287

MEME version 4

ALPHABET= ACGT

strands: + -

Background letter frequencies
A 0.15843 C 0.36561 G 0.2982 T 0.17776

MOTIF BBSSSSVV

#	MI	P-value	#MotifPos/#TotalPos	#MotifNeg/#TotalNeg
#	3.00063e-05	8.29615e-16	75024/768940	70796/754966

letter-probability matrix:
0	0.4187	0.36724	0.21406
0	0.43297	0.36948	0.19755
0	0.53374	0.46626	0
0	0.50553	0.49447	0
0	0.49447	0.50553	0
0	0.46626	0.53374	0
0.19755	0.36948	0.43297	0
0.21406	0.36724	0.4187	0

MEME version 4

ALPHABET= ACGT

strands: + -

Background letter frequencies
A 0.18072 C 0.33938 G 0.28917 T 0.19073

MOTIF NNGGCGCC

#	MI	P-value	#MotifPos/#TotalPos	#MotifNeg/#TotalNeg
#	0.000861675	1.60923e-81	850/156896	218/147786

letter-probability matrix:
0.19882	0.31177	0.24	0.24941
0.13059	0.5153	0.19882	0.15529
0	0	1	0
0	0	1	0
0	1	0	0
0	0	1	0
0	1	0	0
0	1	0	0

MOTIF NTTCGAAN

#	MI	P-value	#MotifPos/#TotalPos	#MotifNeg/#TotalNeg
#	0.000402876	3.01311e-39	296/156896	54/147786

letter-probability matrix:
0.13176	0.38851	0.28041	0.19932
0	0	0	1
0	0	0	1
0	1	0	0
0	0	1	0
1	0	0	0
1	0	0	0
0.19932	0.28041	0.38851	0.13176

MEME version 4

ALPHABET= ACGT

strands: + -

Background letter frequencies
A 0.23986 C 0.29001 G 0.23376 T 0.23637

MOTIF NNCCWGGN

#	MI	P-value	#MotifPos/#TotalPos	#MotifNeg/#TotalNeg
#	0.000269452	3.36343e-185	6222/1133228	3346/1117010

letter-probability matrix:
0.30971	0.24204	0.22453	0.22372
0.24703	0.23497	0.31453	0.20347
0	1	0	0
0	1	0	0
0.4947	0	0	0.5053
0	0	1	0
0	0	1	0
0.2009	0.31051	0.24076	0.24783

MEME version 4

ALPHABET= ACGT

strands: + -

Background letter frequencies
A 0.25402 C 0.27542 G 0.20943 T 0.26113

MOTIF NNCCWGGN

#	MI	P-value	#MotifPos/#TotalPos	#MotifNeg/#TotalNeg
#	0.000218854	1.35229e-70	2514/524540	1366/509684

letter-probability matrix:
0.29276	0.22633	0.18496	0.29595
0.30151	0.20525	0.2685	0.22474
0	1	0	0
0	1	0	0
0.5	0	0	0.5
0	0	1	0
0	0	1	0
0.22315	0.25975	0.19889	0.31821

MEME version 4

ALPHABET= ACGT

strands: + -

Background letter frequencies
A 0.13971 C 0.37566 G 0.33542 T 0.14921

MOTIF VBSSSSSN

#	MI	P-value	#MotifPos/#TotalPos	#MotifNeg/#TotalNeg
#	5.99819e-06	6.56004e-09	259771/1948266	254320/1935758

letter-probability matrix:
0.16448	0.41278	0.42274	0
0	0.38756	0.41424	0.1982
0	0.51751	0.48249	0
0	0.47699	0.52301	0
0	0.48483	0.51517	0
0	0.50639	0.49361	0
0	0.51726	0.48274	0
0.15981	0.35434	0.32903	0.15682

MEME version 4

ALPHABET= ACGT

strands: + -

Background letter frequencies
A 0.25317 C 0.27622 G 0.21719 T 0.25342

MOTIF NNGGNCCD

#	MI	P-value	#MotifPos/#TotalPos	#MotifNeg/#TotalNeg
#	0.000417274	1.43531e-206	4358/848456	1740/774580

letter-probability matrix:
0.26136	0.37586	0.18357	0.17921
0.22969	0.36095	0.17806	0.2313
0	0	1	0
0	0	1	0
0.16108	0.33823	0.33433	0.16636
0	1	0	0
0	1	0	0
0.27352	0	0.43965	0.28683

MOTIF HGDNCGCG

#	MI	P-value	#MotifPos/#TotalPos	#MotifNeg/#TotalNeg
#	2.56311e-05	1.35467e-14	998/848456	621/774580

letter-probability matrix:
0.2505	0.38878	0	0.36072
0	0	1	0
0.3507	0	0.33066	0.31864
0.22645	0.2505	0.21944	0.30361
0	1	0	0
0	0	1	0
0	1	0	0
0	0	1	0

MOTIF CGCGVCWV

#	MI	P-value	#MotifPos/#TotalPos	#MotifNeg/#TotalNeg
#	1.65368e-05	4.56588e-10	487/848456	284/774580

letter-probability matrix:
0	1	0	0
0	0	1	0
0	1	0	0
0	0	1	0
0.19302	0.3922	0.41478	0
0	1	0	0
0.56057	0	0	0.43943
0.29363	0.17659	0.52978	0

MEME version 4

ALPHABET= ACGT

strands: + -

Background letter frequencies
A 0.17783 C 0.34144 G 0.29551 T 0.18522

MOTIF SACSGTGK

#	MI	P-value	#MotifPos/#TotalPos	#MotifNeg/#TotalNeg
#	0.000306922	1.78756e-06	18/28892	0/27096

letter-probability matrix:
0	0.55556	0.44444	0
1	0	0	0
0	1	0	0
0	0.5	0.5	0
0	0	1	0
0	0	0	1
0	0	1	0
0	0	0.55556	0.44444

MEME version 4

ALPHABET= ACGT

strands: + -

Background letter frequencies
A 0.1372 C 0.39619 G 0.32496 T 0.14165

MOTIF NNCTCGAG

#	MI	P-value	#MotifPos/#TotalPos	#MotifNeg/#TotalNeg
#	0.000458661	0	6450/1535030	2231/1443428

letter-probability matrix:
0.25132	0.2307	0.2617	0.25628
0.04124	0.42666	0.42171	0.11039
0	1	0	0
0	0	0	1
0	1	0	0
0	0	1	0
1	0	0	0
0	0	1	0

MOTIF WBVCCWGG

#	MI	P-value	#MotifPos/#TotalPos	#MotifNeg/#TotalNeg
#	2.99134e-05	4.57828e-29	1428/1535030	834/1443428

letter-probability matrix:
0.44258	0	0	0.55742
0	0.54202	0.40896	0.04902
0.26961	0.19048	0.53991	0
0	1	0	0
0	1	0	0
0.26541	0	0	0.73459
0	0	1	0
0	0	1	0

MOTIF NSNYCCWG

#	MI	P-value	#MotifPos/#TotalPos	#MotifNeg/#TotalNeg
#	1.28271e-05	1.59854e-13	5952/1535030	4865/1443428

letter-probability matrix:
0.25101	0.29872	0.22379	0.22648
0	0.55914	0.44086	0
0.17927	0.27655	0.36609	0.17809
0	0.47127	0	0.52873
0	1	0	0
0	1	0	0
0.5331	0	0	0.4669
0	0	1	0

MOTIF NCGATCGN

#	MI	P-value	#MotifPos/#TotalPos	#MotifNeg/#TotalNeg
#	9.38226e-06	2.20385e-10	1728/1535030	1294/1443428

letter-probability matrix:
0.17419	0.19097	0.44329	0.19155
0	1	0	0
0	0	1	0
1	0	0	0
0	0	0	1
0	1	0	0
0	0	1	0
0.19155	0.44329	0.19097	0.17419

MEME version 4

ALPHABET= ACGT

strands: + -

Background letter frequencies
A 0.29656 C 0.24075 G 0.17755 T 0.28514

MOTIF NNCASTGN

#	MI	P-value	#MotifPos/#TotalPos	#MotifNeg/#TotalNeg
#	0.00522516	3.84731e-254	1417/92478	61/67550

letter-probability matrix:
0.33663	0.12985	0.21736	0.31616
0.20607	0.30698	0.23289	0.25406
0	1	0	0
1	0	0	0
0	0.50106	0.49894	0
0	0	0	1
0	0	1	0
0.25265	0.23218	0.31051	0.20466

MOTIF HHGGNCCH

#	MI	P-value	#MotifPos/#TotalPos	#MotifNeg/#TotalNeg
#	0.00377484	2.88622e-184	1124/92478	67/67550

letter-probability matrix:
0.32473	0.37901	0	0.29626
0.37278	0.20552	0	0.4217
0	0	1	0
0	0	1	0
0.25267	0.2758	0.23843	0.2331
0	1	0	0
0	1	0	0
0.42349	0.19039	0	0.38612

MOTIF NYSGGDCC

#	MI	P-value	#MotifPos/#TotalPos	#MotifNeg/#TotalNeg
#	0.00104474	1.73994e-52	322/92478	21/67550

letter-probability matrix:
0.27329	0.14907	0.1646	0.41304
0	0.5528	0	0.4472
0	0.53727	0.46273	0
0	0	1	0
0	0	1	0
0.3851	0	0.35714	0.25776
0	1	0	0
0	1	0	0

MOTIF GVNCASTG

#	MI	P-value	#MotifPos/#TotalPos	#MotifNeg/#TotalNeg
#	0.000404963	1.60484e-21	143/92478	13/67550

letter-probability matrix:
0	0	1	0
0.51049	0.22378	0.26573	0
0.20979	0.25175	0.23077	0.30769
0	1	0	0
1	0	0	0
0	0.46853	0.53147	0
0	0	0	1
0	0	1	0

MOTIF GGGCCGVH

#	MI	P-value	#MotifPos/#TotalPos	#MotifNeg/#TotalNeg
#	0.000326379	6.32004e-17	66/92478	0/67550

letter-probability matrix:
0	0	1	0
0	0	1	0
0	0	1	0
0	1	0	0
0	1	0	0
0	0	1	0
0.24242	0.24242	0.51516	0
0.34848	0.22727	0	0.42425

MOTIF WMMWGGVC

#	MI	P-value	#MotifPos/#TotalPos	#MotifNeg/#TotalNeg
#	0.000186873	5.57141e-11	160/92478	42/67550

letter-probability matrix:
0.54375	0	0	0.45625
0.575	0.425	0	0
0.56875	0.43125	0	0
0.525	0	0	0.475
0	0	1	0
0	0	1	0
0.33125	0.425	0.24375	0
0	1	0	0

MOTIF HAGGGDCC

#	MI	P-value	#MotifPos/#TotalPos	#MotifNeg/#TotalNeg
#	0.00017263	6.47041e-10	42/92478	1/67550

letter-probability matrix:
0.30952	0.40477	0	0.28571
1	0	0	0
0	0	1	0
0	0	1	0
0	0	1	0
0.2619	0	0.38096	0.35714
0	1	0	0
0	1	0	0

MOTIF RWDGCAST

#	MI	P-value	#MotifPos/#TotalPos	#MotifNeg/#TotalNeg
#	0.000158335	1.56619e-09	83/92478	14/67550

letter-probability matrix:
0.60241	0	0.39759	0
0.55422	0	0	0.44578
0.38554	0	0.25301	0.36145
0	0	1	0
0	1	0	0
1	0	0	0
0	0.51807	0.48193	0
0	0	0	1

MOTIF NGSRGGCC

#	MI	P-value	#MotifPos/#TotalPos	#MotifNeg/#TotalNeg
#	0.00015374	5.30522e-09	38/92478	1/67550

letter-probability matrix:
0.23684	0.13158	0.21053	0.42105
0	0	1	0
0	0.57895	0.42105	0
0.44737	0	0.55263	0
0	0	1	0
0	0	1	0
0	1	0	0
0	1	0	0

MOTIF RRCGGWCC

#	MI	P-value	#MotifPos/#TotalPos	#MotifNeg/#TotalNeg
#	0.000127314	7.1839e-08	41/92478	3/67550

letter-probability matrix:
0.65854	0	0.34146	0
0.65854	0	0.34146	0
0	1	0	0
0	0	1	0
0	0	1	0
0.39024	0	0	0.60976
0	1	0	0
0	1	0	0

MEME version 4

ALPHABET= ACGT

strands: + -

Background letter frequencies
A 0.27378 C 0.25878 G 0.19214 T 0.2753

MEME version 4

ALPHABET= ACGT

strands: + -

Background letter frequencies
A 0.1711 C 0.34638 G 0.30566 T 0.17686

MEME version 4

ALPHABET= ACGT

strands: + -

Background letter frequencies
A 0.14522 C 0.38041 G 0.32458 T 0.14979

MEME version 4

ALPHABET= ACGT

strands: + -

Background letter frequencies
A 0.16443 C 0.35697 G 0.31371 T 0.16489

MOTIF SMHSCSGS

#	MI	P-value	#MotifPos/#TotalPos	#MotifNeg/#TotalNeg
#	0.000107834	1.135e-12	1387/162178	1067/165516

letter-probability matrix:
0	0.38212	0.61788	0
0.43764	0.56236	0	0
0.26604	0.47729	0	0.25667
0	0.32588	0.67412	0
0	1	0	0
0	0.51694	0.48306	0
0	0	1	0
0	0.63807	0.36193	0

MOTIF GKDSCSGV

#	MI	P-value	#MotifPos/#TotalPos	#MotifNeg/#TotalNeg
#	8.47471e-05	2.36292e-10	772/162178	560/165516

letter-probability matrix:
0	0	1	0
0	0	0.57124	0.42876
0.26684	0	0.38731	0.34585
0	0.36788	0.63212	0
0	1	0	0
0	0.53109	0.46891	0
0	0	1	0
0.2772	0.37306	0.34974	0

MEME version 4

ALPHABET= ACGT

strands: + -

Background letter frequencies
A 0.31307 C 0.22326 G 0.16333 T 0.30034

MOTIF NNWGCNGC

#	MI	P-value	#MotifPos/#TotalPos	#MotifNeg/#TotalNeg
#	0.00196546	0	3219/349946	538/305800

letter-probability matrix:
0.31998	0.14601	0.29947	0.23454
0.28736	0.2771	0.12271	0.31283
0.47996	0	0	0.52004
0	0	1	0
0	1	0	0
0.35353	0.14321	0.14663	0.35663
0	0	1	0
0	1	0	0

MOTIF WGGNCCWN

#	MI	P-value	#MotifPos/#TotalPos	#MotifNeg/#TotalNeg
#	0.000616551	3.57905e-124	780/349946	83/305800

letter-probability matrix:
0.44103	0	0	0.55897
0	0	1	0
0	0	1	0
0.35256	0.14487	0.14359	0.35898
0	1	0	0
0	1	0	0
0.55897	0	0	0.44103
0.35129	0.09615	0.29359	0.25897

MOTIF HNSGCWGC

#	MI	P-value	#MotifPos/#TotalPos	#MotifNeg/#TotalNeg
#	0.000254154	1.49916e-52	733/349946	217/305800

letter-probability matrix:
0.40382	0.18827	0	0.40791
0.24147	0.25239	0.13233	0.37381
0	0.44884	0.55116	0
0	0	1	0
0	1	0	0
0.50068	0	0	0.49932
0	0	1	0
0	1	0	0

MOTIF SGGWCCWD

#	MI	P-value	#MotifPos/#TotalPos	#MotifNeg/#TotalNeg
#	7.33462e-05	1.4286e-16	144/349946	30/305800

letter-probability matrix:
0	0.56944	0.43056	0
0	0	1	0
0	0	1	0
0.54861	0	0	0.45139
0	1	0	0
0	1	0	0
0.59722	0	0	0.40278
0.34722	0	0.20833	0.44445

MOTIF WCCWGGSH

#	MI	P-value	#MotifPos/#TotalPos	#MotifNeg/#TotalNeg
#	6.73786e-05	2.12235e-15	203/349946	62/305800

letter-probability matrix:
0.34975	0	0	0.65025
0	1	0	0
0	1	0	0
0.47783	0	0	0.52217
0	0	1	0
0	0	1	0
0	0.54187	0.45813	0
0.44335	0.21182	0	0.34483

MOTIF RBWGGGCC

#	MI	P-value	#MotifPos/#TotalPos	#MotifNeg/#TotalNeg
#	5.91812e-05	1.44777e-13	62/349946	4/305800

letter-probability matrix:
0.48387	0	0.51613	0
0	0.27419	0.19355	0.53226
0.43548	0	0	0.56452
0	0	1	0
0	0	1	0
0	0	1	0
0	1	0	0
0	1	0	0

MOTIF SAWHGCDG

#	MI	P-value	#MotifPos/#TotalPos	#MotifNeg/#TotalNeg
#	4.7347e-05	2.31119e-11	480/349946	255/305800

letter-probability matrix:
0	0.52708	0.47292	0
1	0	0	0
0.62708	0	0	0.37292
0.4125	0.16875	0	0.41875
0	0	1	0
0	1	0	0
0.3625	0	0.22292	0.41458
0	0	1	0

MOTIF GCSGCCDH

#	MI	P-value	#MotifPos/#TotalPos	#MotifNeg/#TotalNeg
#	3.94908e-05	8.71338e-10	137/349946	46/305800

letter-probability matrix:
0	0	1	0
0	1	0	0
0	0.65693	0.34307	0
0	0	1	0
0	1	0	0
0	1	0	0
0.55475	0	0.26277	0.18248
0.37957	0.25547	0	0.36496

MEME version 4

ALPHABET= ACGT

strands: + -

Background letter frequencies
A 0.17208 C 0.35465 G 0.28896 T 0.18431

MOTIF NNGGCGCC

#	MI	P-value	#MotifPos/#TotalPos	#MotifNeg/#TotalNeg
#	0.000182433	2.4905e-63	1553/562166	731/546520

letter-probability matrix:
0.24469	0.25692	0.24276	0.25563
0.11526	0.5029	0.20541	0.17643
0	0	1	0
0	0	1	0
0	1	0	0
0	0	1	0
0	1	0	0
0	1	0	0

MEME version 4

ALPHABET= ACGT

strands: + -

Background letter frequencies
A 0.22754 C 0.29866 G 0.25397 T 0.21983

MOTIF NNCCWGGN

#	MI	P-value	#MotifPos/#TotalPos	#MotifNeg/#TotalNeg
#	0.00382373	1.34057e-287	2567/137444	410/110074

letter-probability matrix:
0.23607	0.25321	0.24581	0.26491
0.27892	0.15427	0.37203	0.19478
0	1	0	0
0	1	0	0
0.49864	0	0	0.50136
0	0	1	0
0	0	1	0
0.19712	0.36814	0.15582	0.27892

MOTIF CWGGRCKV

#	MI	P-value	#MotifPos/#TotalPos	#MotifNeg/#TotalNeg
#	8.70711e-05	2.00045e-08	164/137444	60/110074

letter-probability matrix:
0	1	0	0
0.55488	0	0	0.44512
0	0	1	0
0	0	1	0
0.33537	0	0.66463	0
0	1	0	0
0	0	0.79878	0.20122
0.37804	0.35976	0.2622	0

MEME version 4

ALPHABET= ACGT

strands: + -

Background letter frequencies
A 0.17943 C 0.34337 G 0.29442 T 0.18278

MOTIF VNGATCNN

#	MI	P-value	#MotifPos/#TotalPos	#MotifNeg/#TotalNeg
#	0.00401209	0	5778/336188	776/273908

letter-probability matrix:
0.25511	0.36449	0.3804	0
0.19557	0.29283	0.21513	0.29647
0	0	1	0
1	0	0	0
0	0	0	1
0	1	0	0
0.28591	0.22828	0.33057	0.15524
0.20215	0.30443	0.28349	0.20993

MOTIF TYSVNGAT

#	MI	P-value	#MotifPos/#TotalPos	#MotifNeg/#TotalNeg
#	6.82923e-05	1.29242e-14	525/336188	241/273908

letter-probability matrix:
0	0	0	1
0	0.60952	0	0.39048
0	0.45333	0.54667	0
0.29714	0.34667	0.35619	0
0.14667	0.4038	0.21524	0.23429
0	0	1	0
1	0	0	0
0	0	0	1

MOTIF NGCCGGCN

#	MI	P-value	#MotifPos/#TotalPos	#MotifNeg/#TotalNeg
#	6.14831e-05	2.43148e-13	542/336188	260/273908

letter-probability matrix:
0.08487	0.2786	0.35424	0.28229
0	0	1	0
0	1	0	0
0	1	0	0
0	0	1	0
0	0	1	0
0	1	0	0
0.28229	0.35424	0.2786	0.08487

MOTIF NVCTGCAG

#	MI	P-value	#MotifPos/#TotalPos	#MotifNeg/#TotalNeg
#	5.89389e-05	7.26733e-13	500/336188	237/273908

letter-probability matrix:
0.272	0.24	0.202	0.286
0.166	0.482	0.352	0
0	1	0	0
0	0	0	1
0	0	1	0
0	1	0	0
1	0	0	0
0	0	1	0

MEME version 4

ALPHABET= ACGT

strands: + -

Background letter frequencies
A 0.13665 C 0.38659 G 0.34518 T 0.13158

MOTIF VAGCTSNN

#	MI	P-value	#MotifPos/#TotalPos	#MotifNeg/#TotalNeg
#	0.000159887	1.1356e-144	8279/1530588	4885/1421170

letter-probability matrix:
0.08781	0.47784	0.43435	0
1	0	0	0
0	0	1	0
0	1	0	0
0	0	0	1
0	0.49402	0.50598	0
0.10037	0.30897	0.53304	0.05762
0.17224	0.27672	0.27334	0.2777

MEME version 4

ALPHABET= ACGT

strands: + -

Background letter frequencies
A 0.17923 C 0.34521 G 0.28981 T 0.18575

MEME version 4

ALPHABET= ACGT

strands: + -

Background letter frequencies
A 0.15686 C 0.36612 G 0.32166 T 0.15536

MOTIF NCCCGGGN

#	MI	P-value	#MotifPos/#TotalPos	#MotifNeg/#TotalNeg
#	2.12668e-05	3.21187e-11	782/724820	536/713404

letter-probability matrix:
0.24169	0.14194	0.44885	0.16752
0	1	0	0
0	1	0	0
0	1	0	0
0	0	1	0
0	0	1	0
0	0	1	0
0.16752	0.44885	0.14194	0.24169

MEME version 4

ALPHABET= ACGT

strands: + -

Background letter frequencies
A 0.30816 C 0.2299 G 0.16633 T 0.29561

MEME version 4

ALPHABET= ACGT

strands: + -

Background letter frequencies
A 0.23815 C 0.29079 G 0.22811 T 0.24295

MOTIF NCGATCGN

#	MI	P-value	#MotifPos/#TotalPos	#MotifNeg/#TotalNeg
#	0.000198575	3.61588e-208	2524/1762124	738/1675080

letter-probability matrix:
0.20563	0.271	0.27179	0.25158
0	1	0	0
0	0	1	0
1	0	0	0
0	0	0	1
0	1	0	0
0	0	1	0
0.25158	0.27179	0.271	0.20563

MOTIF NCTGCAGN

#	MI	P-value	#MotifPos/#TotalPos	#MotifNeg/#TotalNeg
#	5.46677e-05	5.45362e-59	1364/1762124	608/1675080

letter-probability matrix:
0.14296	0.34385	0.28592	0.22727
0	1	0	0
0	0	0	1
0	0	1	0
0	1	0	0
1	0	0	0
0	0	1	0
0.22727	0.28592	0.34385	0.14296

MOTIF NGCCGGCN

#	MI	P-value	#MotifPos/#TotalPos	#MotifNeg/#TotalNeg
#	3.9464e-05	3.51889e-43	1452/1762124	758/1675080

letter-probability matrix:
0.22521	0.27135	0.15634	0.3471
0	0	1	0
0	1	0	0
0	1	0	0
0	0	1	0
0	0	1	0
0	1	0	0
0.3471	0.15634	0.27135	0.22521

MOTIF NNCCWGGN

#	MI	P-value	#MotifPos/#TotalPos	#MotifNeg/#TotalNeg
#	2.13535e-05	2.93081e-24	8036/1762124	6459/1675080

letter-probability matrix:
0.27153	0.21939	0.2663	0.24278
0.21827	0.2052	0.23233	0.3442
0	1	0	0
0	1	0	0
0.50137	0	0	0.49863
0	0	1	0
0	0	1	0
0.34906	0.22424	0.20657	0.22013

MOTIF NNCCGCGG

#	MI	P-value	#MotifPos/#TotalPos	#MotifNeg/#TotalNeg
#	1.14086e-05	7.16605e-14	802/1762124	504/1675080

letter-probability matrix:
0.23192	0.26808	0.22693	0.27307
0.21322	0.20574	0.32169	0.25935
0	1	0	0
0	1	0	0
0	0	1	0
0	1	0	0
0	0	1	0
0	0	1	0

MEME version 4

ALPHABET= ACGT

strands: + -

Background letter frequencies
A 0.21433 C 0.31203 G 0.26143 T 0.21221

MEME version 4

ALPHABET= ACGT

strands: + -

Background letter frequencies
A 0.17999 C 0.33809 G 0.28717 T 0.19475

MOTIF RCCWGGYN

#	MI	P-value	#MotifPos/#TotalPos	#MotifNeg/#TotalNeg
#	0.000115826	2.99559e-46	1595/637648	864/620992

letter-probability matrix:
0.4232	0	0.5768	0
0	1	0	0
0	1	0	0
0.5047	0	0	0.4953
0	0	1	0
0	0	1	0
0	0.58245	0	0.41755
0.1185	0.38933	0.3185	0.17367

MOTIF CATCGATG

#	MI	P-value	#MotifPos/#TotalPos	#MotifNeg/#TotalNeg
#	2.27062e-05	1.23637e-10	102/637648	30/620992

letter-probability matrix:
0	1	0	0
1	0	0	0
0	0	0	1
0	1	0	0
0	0	1	0
1	0	0	0
0	0	0	1
0	0	1	0

MEME version 4

ALPHABET= ACGT

strands: + -

Background letter frequencies
A 0.14644 C 0.37778 G 0.33213 T 0.14365

MOTIF VAGCTSNN

#	MI	P-value	#MotifPos/#TotalPos	#MotifNeg/#TotalNeg
#	0.000733848	0	7996/858094	2915/707760

letter-probability matrix:
0.12231	0.49662	0.38107	0
1	0	0	0
0	0	1	0
0	1	0	0
0	0	0	1
0	0.44022	0.55978	0
0.11668	0.3478	0.4381	0.09742
0.21086	0.25938	0.26588	0.26388

MOTIF NNCCCGGG

#	MI	P-value	#MotifPos/#TotalPos	#MotifNeg/#TotalNeg
#	0.000268125	5.87426e-129	2334/858094	747/707760

letter-probability matrix:
0.14996	0.3479	0.34876	0.15338
0.22322	0.21294	0.41303	0.15081
0	1	0	0
0	1	0	0
0	1	0	0
0	0	1	0
0	0	1	0
0	0	1	0

MOTIF TSAGCTBV

#	MI	P-value	#MotifPos/#TotalPos	#MotifNeg/#TotalNeg
#	7.86268e-05	2.26628e-39	910/858094	341/707760

letter-probability matrix:
0	0	0	1
0	0.64835	0.35165	0
1	0	0	0
0	0	1	0
0	1	0	0
0	0	0	1
0	0.43626	0.35385	0.20989
0.05934	0.47143	0.46923	0

MOTIF YTCGARRT

#	MI	P-value	#MotifPos/#TotalPos	#MotifNeg/#TotalNeg
#	7.75872e-05	7.25115e-39	494/858094	126/707760

letter-probability matrix:
0	0.72874	0	0.27126
0	0	0	1
0	1	0	0
0	0	1	0
1	0	0	0
0.2085	0	0.7915	0
0.21457	0	0.78543	0
0	0	0	1

MOTIF TCGARWBS

#	MI	P-value	#MotifPos/#TotalPos	#MotifNeg/#TotalNeg
#	5.1248e-05	2.25153e-26	644/858094	251/707760

letter-probability matrix:
0	0	0	1
0	1	0	0
0	0	1	0
1	0	0	0
0.1677	0	0.8323	0
0.51398	0	0	0.48602
0	0.41926	0.23447	0.34627
0	0.61335	0.38665	0

MOTIF SAGCTACN

#	MI	P-value	#MotifPos/#TotalPos	#MotifNeg/#TotalNeg
#	2.85722e-05	1.56587e-15	143/858094	29/707760

letter-probability matrix:
0	0.72727	0.27273	0
1	0	0	0
0	0	1	0
0	1	0	0
0	0	0	1
1	0	0	0
0	1	0	0
0.17483	0.29371	0.41258	0.11888

MOTIF TCGARSRT

#	MI	P-value	#MotifPos/#TotalPos	#MotifNeg/#TotalNeg
#	2.0418e-05	1.19883e-11	274/858094	110/707760

letter-probability matrix:
0	0	0	1
0	1	0	0
0	0	1	0
1	0	0	0
0.32482	0	0.67518	0
0	0.40146	0.59854	0
0.4708	0	0.5292	0
0	0	0	1

MOTIF SWWAGCTG

#	MI	P-value	#MotifPos/#TotalPos	#MotifNeg/#TotalNeg
#	1.73361e-05	4.94628e-10	53/858094	5/707760

letter-probability matrix:
0	0.58491	0.41509	0
0.88679	0	0	0.11321
0.5283	0	0	0.4717
1	0	0	0
0	0	1	0
0	1	0	0
0	0	0	1
0	0	1	0

MOTIF MTCGAACT

#	MI	P-value	#MotifPos/#TotalPos	#MotifNeg/#TotalNeg
#	1.65883e-05	8.64222e-10	110/858094	29/707760

letter-probability matrix:
0.1	0.9	0	0
0	0	0	1
0	1	0	0
0	0	1	0
1	0	0	0
1	0	0	0
0	1	0	0
0	0	0	1

MOTIF MWHBGCCG

#	MI	P-value	#MotifPos/#TotalPos	#MotifNeg/#TotalNeg
#	1.45244e-05	9.13618e-09	1724/858094	1150/707760

letter-probability matrix:
0.20418	0.79582	0	0
0.53712	0	0	0.46288
0.15487	0.52494	0	0.32019
0	0.56496	0.35151	0.08353
0	0	1	0
0	1	0	0
0	1	0	0
0	0	1	0

MEME version 4

ALPHABET= ACGT

strands: + -

Background letter frequencies
A 0.14318 C 0.3772 G 0.33835 T 0.14127

MOTIF NNGCCGGC

#	MI	P-value	#MotifPos/#TotalPos	#MotifNeg/#TotalNeg
#	0.00676567	0	11942/485812	857/324904

letter-probability matrix:
0.20239	0.34944	0.23229	0.21588
0.10928	0.46642	0.31293	0.11137
0	0	1	0
0	1	0	0
0	1	0	0
0	0	1	0
0	0	1	0
0	1	0	0

MOTIF HCNBGCCG

#	MI	P-value	#MotifPos/#TotalPos	#MotifNeg/#TotalNeg
#	0.00025639	5.8288e-65	3867/485812	1585/324904

letter-probability matrix:
0.20378	0.51926	0	0.27696
0	1	0	0
0.17016	0.27696	0.33333	0.21955
0	0.4435	0.39436	0.16214
0	0	1	0
0	1	0	0
0	1	0	0
0	0	1	0

MOTIF TDVSGCCG

#	MI	P-value	#MotifPos/#TotalPos	#MotifNeg/#TotalNeg
#	6.06036e-05	7.1681e-17	732/485812	280/324904

letter-probability matrix:
0	0	0	1
0.10792	0	0.68716	0.20492
0.19672	0.61339	0.18989	0
0	0.65027	0.34973	0
0	0	1	0
0	1	0	0
0	1	0	0
0	0	1	0

MOTIF YGGCTSGD

#	MI	P-value	#MotifPos/#TotalPos	#MotifNeg/#TotalNeg
#	3.54983e-05	1.244e-10	558/485812	231/324904

letter-probability matrix:
0	0.91756	0	0.08244
0	0	1	0
0	0	1	0
0	1	0	0
0	0	0	1
0	0.65591	0.34409	0
0	0	1	0
0.32616	0	0.3656	0.30824

MEME version 4

ALPHABET= ACGT

strands: + -

Background letter frequencies
A 0.24949 C 0.28179 G 0.21665 T 0.25207

MOTIF NNGCCGGC

#	MI	P-value	#MotifPos/#TotalPos	#MotifNeg/#TotalNeg
#	4.30393e-05	2.8611e-11	378/364058	209/349092

letter-probability matrix:
0.2619	0.23545	0.17989	0.32276
0.1746	0.20106	0.24339	0.38095
0	0	1	0
0	1	0	0
0	1	0	0
0	0	1	0
0	0	1	0
0	1	0	0

MEME version 4

ALPHABET= ACGT

strands: + -

Background letter frequencies
A 0.15214 C 0.37329 G 0.31722 T 0.15735

MEME version 4

ALPHABET= ACGT

strands: + -

Background letter frequencies
A 0.1325 C 0.39322 G 0.34011 T 0.13417

MEME version 4

ALPHABET= ACGT

strands: + -

Background letter frequencies
A 0.17044 C 0.3509 G 0.29634 T 0.18232

MOTIF YYGCSHCC

#	MI	P-value	#MotifPos/#TotalPos	#MotifNeg/#TotalNeg
#	2.52265e-05	7.60629e-09	461/447760	314/458568

letter-probability matrix:
0	0.64208	0	0.35792
0	0.80477	0	0.19523
0	0	1	0
0	1	0	0
0	0.49675	0.50325	0
0.51844	0.30152	0	0.18004
0	1	0	0
0	1	0	0

MEME version 4

ALPHABET= ACGT

strands: + -

Background letter frequencies
A 0.28302 C 0.25342 G 0.19356 T 0.27

MOTIF NMGGWCCK

#	MI	P-value	#MotifPos/#TotalPos	#MotifNeg/#TotalNeg
#	9.00372e-05	3.03024e-24	138/423290	16/392792

letter-probability matrix:
0.34783	0.26087	0.23913	0.15217
0.47826	0.52174	0	0
0	0	1	0
0	0	1	0
0.5	0	0	0.5
0	1	0	0
0	1	0	0
0	0	0.52174	0.47826

MOTIF HWTGGWCC

#	MI	P-value	#MotifPos/#TotalPos	#MotifNeg/#TotalNeg
#	7.10048e-05	2.88379e-19	73/423290	2/392792

letter-probability matrix:
0.46576	0.16438	0	0.36986
0.31507	0	0	0.68493
0	0	0	1
0	0	1	0
0	0	1	0
0.35616	0	0	0.64384
0	1	0	0
0	1	0	0

MOTIF WYAGGWCC

#	MI	P-value	#MotifPos/#TotalPos	#MotifNeg/#TotalNeg
#	2.94496e-05	5.13382e-09	35/423290	2/392792

letter-probability matrix:
0.4	0	0	0.6
0	0.54286	0	0.45714
1	0	0	0
0	0	1	0
0	0	1	0
0.34286	0	0	0.65714
0	1	0	0
0	1	0	0

MEME version 4

ALPHABET= ACGT

strands: + -

Background letter frequencies
A 0.15993 C 0.3638 G 0.31622 T 0.16005

MOTIF NNCCWGGN

#	MI	P-value	#MotifPos/#TotalPos	#MotifNeg/#TotalNeg
#	7.97376e-05	1.44353e-38	7184/769060	5514/742604

letter-probability matrix:
0.152	0.32085	0.40897	0.11818
0.2159	0.25766	0.27157	0.25487
0	1	0	0
0	1	0	0
0.50988	0	0	0.49012
0	0	1	0
0	0	1	0
0.24485	0.2596	0.26295	0.2326

MOTIF NNGCCGGC

#	MI	P-value	#MotifPos/#TotalPos	#MotifNeg/#TotalNeg
#	5.20976e-05	6.46588e-26	2102/769060	1423/742604

letter-probability matrix:
0.19505	0.2726	0.26736	0.26499
0.11941	0.38916	0.28306	0.20837
0	0	1	0
0	1	0	0
0	1	0	0
0	0	1	0
0	0	1	0
0	1	0	0

MEME version 4

ALPHABET= ACGT

strands: + -

Background letter frequencies
A 0.2635 C 0.26309 G 0.2066 T 0.26681

MOTIF RGATCYNN

#	MI	P-value	#MotifPos/#TotalPos	#MotifNeg/#TotalNeg
#	0.00350931	2.96439e-323	1810/166936	117/136642

letter-probability matrix:
0.55746	0	0.44254	0
0	0	1	0
1	0	0	0
0	0	0	1
0	1	0	0
0	0.44917	0	0.55083
0.12928	0.09227	0.29669	0.48176
0.11547	0.27293	0.23315	0.37845

MOTIF NGCRYGCV

#	MI	P-value	#MotifPos/#TotalPos	#MotifNeg/#TotalNeg
#	0.00123281	4.1777e-115	797/166936	89/136642

letter-probability matrix:
0.23463	0.25721	0.22208	0.28608
0	0	1	0
0	1	0	0
0.52447	0	0.47553	0
0	0.5345	0	0.4655
0	0	1	0
0	1	0	0
0.36889	0.29987	0.33124	0

MEME version 4

ALPHABET= ACGT

strands: + -

Background letter frequencies
A 0.14808 C 0.37761 G 0.32028 T 0.15403

MOTIF NDCCWGGN

#	MI	P-value	#MotifPos/#TotalPos	#MotifNeg/#TotalNeg
#	8.00771e-05	2.73713e-28	2330/547118	1599/533952

letter-probability matrix:
0.13519	0.34721	0.39314	0.12446
0.32489	0	0.47296	0.20215
0	1	0	0
0	1	0	0
0.5073	0	0	0.4927
0	0	1	0
0	0	1	0
0.16609	0.36695	0.1867	0.28026

MEME version 4

ALPHABET= ACGT

strands: + -

Background letter frequencies
A 0.23772 C 0.29129 G 0.23686 T 0.23413

MEME version 4

ALPHABET= ACGT

strands: + -

Background letter frequencies
A 0.1685 C 0.35826 G 0.29315 T 0.18009

MEME version 4

ALPHABET= ACGT

strands: + -

Background letter frequencies
A 0.13291 C 0.39405 G 0.34459 T 0.12845

MOTIF VSAGCTYS

#	MI	P-value	#MotifPos/#TotalPos	#MotifNeg/#TotalNeg
#	2.18865e-05	4.03298e-11	1273/702126	938/682606

letter-probability matrix:
0.09034	0.61429	0.29537	0
0	0.50275	0.49725	0
1	0	0	0
0	0	1	0
0	1	0	0
0	0	0	1
0	0.86881	0	0.13119
0	0.31736	0.68264	0

MEME version 4

ALPHABET= ACGT

strands: + -

Background letter frequencies
A 0.13838 C 0.3833 G 0.33764 T 0.14068

MOTIF CGCCGGCG

#	MI	P-value	#MotifPos/#TotalPos	#MotifNeg/#TotalNeg
#	0.000613876	1.18598e-216	2264/602286	552/555520

letter-probability matrix:
0	1	0	0
0	0	1	0
0	1	0	0
0	1	0	0
0	0	1	0
0	0	1	0
0	1	0	0
0	0	1	0

MEME version 4

ALPHABET= ACGT

strands: + -

Background letter frequencies
A 0.13621 C 0.39069 G 0.33244 T 0.14066

MOTIF NNCCWGGN

#	MI	P-value	#MotifPos/#TotalPos	#MotifNeg/#TotalNeg
#	0.000117032	2.42951e-82	9682/1151474	6962/1115864

letter-probability matrix:
0.11547	0.27277	0.51767	0.09409
0.24127	0.19366	0.35354	0.21153
0	1	0	0
0	1	0	0
0.51322	0	0	0.48678
0	0	1	0
0	0	1	0
0.17372	0.37162	0.19304	0.26162

MOTIF TBNCCWGG

#	MI	P-value	#MotifPos/#TotalPos	#MotifNeg/#TotalNeg
#	1.67786e-05	1.66657e-13	1127/1151474	781/1115864

letter-probability matrix:
0	0	0	1
0	0.32742	0.60248	0.0701
0.18545	0.19343	0.37001	0.25111
0	1	0	0
0	1	0	0
0.62289	0	0	0.37711
0	0	1	0
0	0	1	0

MEME version 4

ALPHABET= ACGT

strands: + -

Background letter frequencies
A 0.13134 C 0.39025 G 0.34901 T 0.1294

MOTIF SAGCTSNN

#	MI	P-value	#MotifPos/#TotalPos	#MotifNeg/#TotalNeg
#	3.2157e-05	5.94988e-19	2879/880720	2188/857930

letter-probability matrix:
0	0.32581	0.67419	0
1	0	0	0
0	0	1	0
0	1	0	0
0	0	0	1
0	0.6669	0.3331	0
0.07468	0.3008	0.55193	0.07259
0.16534	0.27996	0.25356	0.30114

MEME version 4

ALPHABET= ACGT

strands: + -

Background letter frequencies
A 0.27404 C 0.26252 G 0.20473 T 0.25871

MOTIF RCATGYNK

#	MI	P-value	#MotifPos/#TotalPos	#MotifNeg/#TotalNeg
#	0.000997361	7.2805e-16	91/24240	11/21848

letter-probability matrix:
0.45055	0	0.54945	0
0	1	0	0
1	0	0	0
0	0	0	1
0	0	1	0
0	0.48352	0	0.51648
0.24176	0.18681	0.16484	0.40659
0	0	0.51648	0.48352

MOTIF RSCATGYD

#	MI	P-value	#MotifPos/#TotalPos	#MotifNeg/#TotalNeg
#	0.00066902	3.20474e-11	60/24240	7/21848

letter-probability matrix:
0.51667	0	0.48333	0
0	0.38333	0.61667	0
0	1	0	0
1	0	0	0
0	0	0	1
0	0	1	0
0	0.58333	0	0.41667
0.38333	0	0.31667	0.3

MOTIF WRYACATG

#	MI	P-value	#MotifPos/#TotalPos	#MotifNeg/#TotalNeg
#	0.000382271	1.37416e-06	19/24240	0/21848

letter-probability matrix:
0.57895	0	0	0.42105
0.42105	0	0.57895	0
0	0.47368	0	0.52632
1	0	0	0
0	1	0	0
1	0	0	0
0	0	0	1
0	0	1	0

MOTIF VAMGCATG

#	MI	P-value	#MotifPos/#TotalPos	#MotifNeg/#TotalNeg
#	0.000362146	2.61374e-06	18/24240	0/21848

letter-probability matrix:
0.33333	0.27778	0.38889	0
1	0	0	0
0.77778	0.22222	0	0
0	0	1	0
0	1	0	0
1	0	0	0
0	0	0	1
0	0	1	0

MOTIF SATCGATS

#	MI	P-value	#MotifPos/#TotalPos	#MotifNeg/#TotalNeg
#	0.000362146	2.61374e-06	18/24240	0/21848

letter-probability matrix:
0	0.44444	0.55556	0
1	0	0	0
0	0	0	1
0	1	0	0
0	0	1	0
1	0	0	0
0	0	0	1
0	0.55556	0.44444	0

MEME version 4

ALPHABET= ACGT

strands: + -

Background letter frequencies
A 0.13936 C 0.37686 G 0.33467 T 0.14911

MEME version 4

ALPHABET= ACGT

strands: + -

Background letter frequencies
A 0.14394 C 0.39277 G 0.31612 T 0.14717

MOTIF SVSSSSBS

#	MI	P-value	#MotifPos/#TotalPos	#MotifNeg/#TotalNeg
#	1.42461e-05	8.57611e-09	66680/810724	63658/797500

letter-probability matrix:
0	0.51383	0.48617	0
0.1591	0.41689	0.42401	0
0	0.49967	0.50033	0
0	0.52503	0.47497	0
0	0.47497	0.52503	0
0	0.50033	0.49967	0
0	0.42401	0.41689	0.1591
0	0.48617	0.51383	0

MEME version 4

ALPHABET= ACGT

strands: + -

Background letter frequencies
A 0.15618 C 0.36526 G 0.31415 T 0.16441

MOTIF NNCCWGGN

#	MI	P-value	#MotifPos/#TotalPos	#MotifNeg/#TotalNeg
#	0.00014448	5.88568e-121	9724/1398708	6344/1323622

letter-probability matrix:
0.13811	0.31633	0.4239	0.12166
0.24774	0.19169	0.36507	0.1955
0	1	0	0
0	1	0	0
0.50195	0	0	0.49805
0	0	1	0
0	0	1	0
0.19395	0.36138	0.18963	0.25504

MOTIF NCTCGAGN

#	MI	P-value	#MotifPos/#TotalPos	#MotifNeg/#TotalNeg
#	6.39562e-05	8.3928e-55	2710/1398708	1582/1323622

letter-probability matrix:
0.08893	0.32952	0.43395	0.1476
0	1	0	0
0	0	0	1
0	1	0	0
0	0	1	0
1	0	0	0
0	0	1	0
0.1476	0.43395	0.32952	0.08893

MEME version 4

ALPHABET= ACGT

strands: + -

Background letter frequencies
A 0.18642 C 0.33613 G 0.28603 T 0.19142

MEME version 4

ALPHABET= ACGT

strands: + -

Background letter frequencies
A 0.15178 C 0.37755 G 0.32392 T 0.14675

MOTIF NNGGTCYC

#	MI	P-value	#MotifPos/#TotalPos	#MotifNeg/#TotalNeg
#	0.000212497	1.94579e-106	1431/843192	441/780838

letter-probability matrix:
0.20685	0.2949	0.32355	0.1747
0.17051	0.42488	0.28861	0.116
0	0	1	0
0	0	1	0
0	0	0	1
0	1	0	0
0	0.21943	0	0.78057
0	1	0	0

MOTIF NGCCGGCN

#	MI	P-value	#MotifPos/#TotalPos	#MotifNeg/#TotalNeg
#	5.1474e-05	2.21862e-27	2470/843192	1628/780838

letter-probability matrix:
0.10972	0.48907	0.24534	0.15587
0	0	1	0
0	1	0	0
0	1	0	0
0	0	1	0
0	0	1	0
0	1	0	0
0.15587	0.24534	0.48907	0.10972

MOTIF VAGGWCCT

#	MI	P-value	#MotifPos/#TotalPos	#MotifNeg/#TotalNeg
#	3.8438e-05	5.59131e-21	342/843192	127/780838

letter-probability matrix:
0.14912	0.2807	0.57018	0
1	0	0	0
0	0	1	0
0	0	1	0
0.49708	0	0	0.50292
0	1	0	0
0	1	0	0
0	0	0	1

MOTIF SDWGAGAC

#	MI	P-value	#MotifPos/#TotalPos	#MotifNeg/#TotalNeg
#	2.23538e-05	5.4031e-13	129/843192	35/780838

letter-probability matrix:
0	0.28682	0.71318	0
0.37209	0	0.47287	0.15504
0.35659	0	0	0.64341
0	0	1	0
1	0	0	0
0	0	1	0
1	0	0	0
0	1	0	0

MOTIF TVSGGTCT

#	MI	P-value	#MotifPos/#TotalPos	#MotifNeg/#TotalNeg
#	1.77309e-05	1.14965e-10	78/843192	16/780838

letter-probability matrix:
0	0	0	1
0.11538	0.47436	0.41026	0
0	0.69231	0.30769	0
0	0	1	0
0	0	1	0
0	0	0	1
0	1	0	0
0	0	0	1

MOTIF BGGGTCCT

#	MI	P-value	#MotifPos/#TotalPos	#MotifNeg/#TotalNeg
#	1.37399e-05	1.0981e-08	86/843192	25/780838

letter-probability matrix:
0	0.67442	0.16279	0.16279
0	0	1	0
0	0	1	0
0	0	1	0
0	0	0	1
0	1	0	0
0	1	0	0
0	0	0	1

MEME version 4

ALPHABET= ACGT

strands: + -

Background letter frequencies
A 0.22112 C 0.30129 G 0.24807 T 0.22952

MEME version 4

ALPHABET= ACGT

strands: + -

Background letter frequencies
A 0.14516 C 0.37578 G 0.31351 T 0.16555

MEME version 4

ALPHABET= ACGT

strands: + -

Background letter frequencies
A 0.17502 C 0.34663 G 0.29802 T 0.18033

MOTIF SMTCGAKS

#	MI	P-value	#MotifPos/#TotalPos	#MotifNeg/#TotalNeg
#	0.00136277	1.60627e-84	812/105890	174/94116

letter-probability matrix:
0	0.65148	0.34852	0
0.51478	0.48522	0	0
0	0	0	1
0	1	0	0
0	0	1	0
1	0	0	0
0	0	0.48522	0.51478
0	0.34852	0.65148	0

MOTIF NGNCMTCG

#	MI	P-value	#MotifPos/#TotalPos	#MotifNeg/#TotalNeg
#	0.000246771	5.60636e-17	604/105890	305/94116

letter-probability matrix:
0.09768	0.54636	0.1904	0.16556
0	0	1	0
0.25662	0.19205	0.28643	0.2649
0	1	0	0
0.45033	0.54967	0	0
0	0	0	1
0	1	0	0
0	0	1	0

MOTIF SMNCMTCG

#	MI	P-value	#MotifPos/#TotalPos	#MotifNeg/#TotalNeg
#	9.54578e-05	1.15967e-07	359/105890	205/94116

letter-probability matrix:
0	0.43175	0.56825	0
0.45961	0.54039	0	0
0.1727	0.12256	0.36769	0.33705
0	1	0	0
0.56825	0.43175	0	0
0	0	0	1
0	1	0	0
0	0	1	0

MEME version 4

ALPHABET= ACGT

strands: + -

Background letter frequencies
A 0.2307 C 0.29933 G 0.2363 T 0.23367

MEME version 4

ALPHABET= ACGT

strands: + -

Background letter frequencies
A 0.16104 C 0.35891 G 0.31471 T 0.16534

MOTIF NNCTCGAG

#	MI	P-value	#MotifPos/#TotalPos	#MotifNeg/#TotalNeg
#	0.00153012	1.64364e-34	245/37106	37/32968

letter-probability matrix:
0.30203	0.18776	0.22041	0.2898
0.12245	0.29388	0.42449	0.15918
0	1	0	0
0	0	0	1
0	1	0	0
0	0	1	0
1	0	0	0
0	0	1	0

MEME version 4

ALPHABET= ACGT

strands: + -

Background letter frequencies
A 0.17573 C 0.34803 G 0.30029 T 0.17595

MEME version 4

ALPHABET= ACGT

strands: + -

Background letter frequencies
A 0.17226 C 0.34958 G 0.29724 T 0.18092

MEME version 4

ALPHABET= ACGT

strands: + -

Background letter frequencies
A 0.19964 C 0.31502 G 0.27267 T 0.21267

MEME version 4

ALPHABET= ACGT

strands: + -

Background letter frequencies
A 0.14932 C 0.37477 G 0.32 T 0.15591

MOTIF VGSVCCSK

#	MI	P-value	#MotifPos/#TotalPos	#MotifNeg/#TotalNeg
#	3.53117e-05	1.45088e-08	1727/320510	1344/304674

letter-probability matrix:
0.16503	0.48291	0.35206	0
0	0	1	0
0	0.60625	0.39375	0
0.1905	0.25188	0.55762	0
0	1	0	0
0	1	0	0
0	0.4117	0.5883	0
0	0	0.674	0.326

MEME version 4

ALPHABET= ACGT

strands: + -

Background letter frequencies
A 0.24107 C 0.28799 G 0.22069 T 0.25025

MOTIF NNCCWGGN

#	MI	P-value	#MotifPos/#TotalPos	#MotifNeg/#TotalNeg
#	0.00192842	3.81406e-103	964/91592	201/81756

letter-probability matrix:
0.20539	0.24274	0.23029	0.32158
0.30499	0.18568	0.25311	0.25622
0	1	0	0
0	1	0	0
0.50311	0	0	0.49689
0	0	1	0
0	0	1	0
0.25726	0.24896	0.18154	0.31224

MEME version 4

ALPHABET= ACGT

strands: + -

Background letter frequencies
A 0.20136 C 0.32944 G 0.26656 T 0.20264

MEME version 4

ALPHABET= ACGT

strands: + -

Background letter frequencies
A 0.22813 C 0.30037 G 0.23745 T 0.23405

MEME version 4

ALPHABET= ACGT

strands: + -

Background letter frequencies
A 0.21893 C 0.30746 G 0.25176 T 0.22185

MOTIF CGRCGYCG

#	MI	P-value	#MotifPos/#TotalPos	#MotifNeg/#TotalNeg
#	0.000711488	2.41614e-06	20/13248	0/10592

letter-probability matrix:
0	1	0	0
0	0	1	0
0.45	0	0.55	0
0	1	0	0
0	0	1	0
0	0.55	0	0.45
0	1	0	0
0	0	1	0

MEME version 4

ALPHABET= ACGT

strands: + -

Background letter frequencies
A 0.14204 C 0.38163 G 0.33574 T 0.14059

MEME version 4

ALPHABET= ACGT

strands: + -

Background letter frequencies
A 0.23092 C 0.30125 G 0.23593 T 0.2319

MEME version 4

ALPHABET= ACGT

strands: + -

Background letter frequencies
A 0.15701 C 0.35961 G 0.30979 T 0.17359

MOTIF NNCCWGGN

#	MI	P-value	#MotifPos/#TotalPos	#MotifNeg/#TotalNeg
#	0.000225089	4.28487e-85	3880/627104	2200/591986

letter-probability matrix:
0.16727	0.27861	0.43247	0.12165
0.26108	0.18325	0.34768	0.20799
0	1	0	0
0	1	0	0
0.4933	0	0	0.5067
0	0	1	0
0	0	1	0
0.20541	0.34227	0.18557	0.26675

MOTIF VANCCWGG

#	MI	P-value	#MotifPos/#TotalPos	#MotifNeg/#TotalNeg
#	4.9901e-05	1.73704e-20	678/627104	356/591986

letter-probability matrix:
0.16077	0.49557	0.34366	0
1	0	0	0
0.30974	0.21386	0.23746	0.23894
0	1	0	0
0	1	0	0
0.53245	0	0	0.46755
0	0	1	0
0	0	1	0

MEME version 4

ALPHABET= ACGT

strands: + -

Background letter frequencies
A 0.15918 C 0.36598 G 0.31099 T 0.16385

MEME version 4

ALPHABET= ACGT

strands: + -

Background letter frequencies
A 0.1607 C 0.36394 G 0.31756 T 0.1578

MEME version 4

ALPHABET= ACGT

strands: + -

Background letter frequencies
A 0.13971 C 0.38355 G 0.33896 T 0.13778

MOTIF NNGCCGGC

#	MI	P-value	#MotifPos/#TotalPos	#MotifNeg/#TotalNeg
#	0.000330476	3.05264e-160	4469/821318	2082/762888

letter-probability matrix:
0.1638	0.36428	0.26404	0.20788
0.12777	0.39964	0.35288	0.11971
0	0	1	0
0	1	0	0
0	1	0	0
0	0	1	0
0	0	1	0
0	1	0	0

MOTIF NNGTGCAC

#	MI	P-value	#MotifPos/#TotalPos	#MotifNeg/#TotalNeg
#	2.52812e-05	3.83454e-14	400/821318	198/762888

letter-probability matrix:
0.1475	0.35	0.2475	0.255
0.08	0.465	0.36	0.095
0	0	1	0
0	0	0	1
0	0	1	0
0	1	0	0
1	0	0	0
0	1	0	0

MEME version 4

ALPHABET= ACGT

strands: + -

Background letter frequencies
A 0.17994 C 0.33508 G 0.29082 T 0.19416

MOTIF NNAACGTT

#	MI	P-value	#MotifPos/#TotalPos	#MotifNeg/#TotalNeg
#	4.20551e-05	5.06179e-38	421/1418024	126/1400920

letter-probability matrix:
0.1924	0.28504	0.34679	0.17577
0.31116	0.30879	0.32067	0.05938
1	0	0	0
1	0	0	0
0	1	0	0
0	0	1	0
0	0	0	1
0	0	0	1

MEME version 4

ALPHABET= ACGT

strands: + -

Background letter frequencies
A 0.25055 C 0.26552 G 0.21589 T 0.26804

MEME version 4

ALPHABET= ACGT

strands: + -

Background letter frequencies
A 0.14614 C 0.38538 G 0.3163 T 0.15218

MOTIF NNCCWGGV

#	MI	P-value	#MotifPos/#TotalPos	#MotifNeg/#TotalNeg
#	5.42211e-05	2.03451e-13	1470/350732	1088/345990

letter-probability matrix:
0.14626	0.32857	0.40544	0.11973
0.22517	0.23129	0.34286	0.20068
0	1	0	0
0	1	0	0
0.49116	0	0	0.50884
0	0	1	0
0	0	1	0
0.26122	0.4449	0.29388	0

MOTIF GSGGCCSC

#	MI	P-value	#MotifPos/#TotalPos	#MotifNeg/#TotalNeg
#	3.33779e-05	5.57508e-09	260/350732	144/345990

letter-probability matrix:
0	0	1	0
0	0.78077	0.21923	0
0	0	1	0
0	0	1	0
0	1	0	0
0	1	0	0
0	0.21923	0.78077	0
0	1	0	0

MEME version 4

ALPHABET= ACGT

strands: + -

Background letter frequencies
A 0.18319 C 0.33862 G 0.28806 T 0.19013

MEME version 4

ALPHABET= ACGT

strands: + -

Background letter frequencies
A 0.18316 C 0.34446 G 0.27498 T 0.1974

MEME version 4

ALPHABET= ACGT

strands: + -

Background letter frequencies
A 0.16228 C 0.36427 G 0.31408 T 0.15937

MOTIF NGCCGGCN

#	MI	P-value	#MotifPos/#TotalPos	#MotifNeg/#TotalNeg
#	0.00148426	1.61563e-28	226/30558	44/28284

letter-probability matrix:
0.08407	0.42035	0.24779	0.24779
0	0	1	0
0	1	0	0
0	1	0	0
0	0	1	0
0	0	1	0
0	1	0	0
0.24779	0.24779	0.42035	0.08407

MEME version 4

ALPHABET= ACGT

strands: + -

Background letter frequencies
A 0.16272 C 0.35797 G 0.31805 T 0.16126

MEME version 4

ALPHABET= ACGT

strands: + -

Background letter frequencies
A 0.14873 C 0.37838 G 0.32906 T 0.14383

MOTIF NNGCCGGC

#	MI	P-value	#MotifPos/#TotalPos	#MotifNeg/#TotalNeg
#	0.00034537	1.15592e-177	3851/859006	1664/824138

letter-probability matrix:
0.23734	0.29914	0.2711	0.19242
0.10439	0.5061	0.21475	0.17476
0	0	1	0
0	1	0	0
0	1	0	0
0	0	1	0
0	0	1	0
0	1	0	0

MEME version 4

ALPHABET= ACGT

strands: + -

Background letter frequencies
A 0.15227 C 0.36963 G 0.31991 T 0.15819

MOTIF RCCWGGYV

#	MI	P-value	#MotifPos/#TotalPos	#MotifNeg/#TotalNeg
#	0.000209852	7.96946e-22	558/158030	273/152658

letter-probability matrix:
0.40323	0	0.59677	0
0	1	0	0
0	1	0	0
0.48566	0	0	0.51434
0	0	1	0
0	0	1	0
0	0.6129	0	0.3871
0.08961	0.5	0.41039	0

MEME version 4

ALPHABET= ACGT

strands: + -

Background letter frequencies
A 0.21881 C 0.30803 G 0.2549 T 0.21826

MEME version 4

ALPHABET= ACGT

strands: + -

Background letter frequencies
A 0.17475 C 0.3401 G 0.28445 T 0.2007
```
