## Supplementary material for "Proxi-RIMS-seq2 applied to native microbiomes uncovers hundreds of known and novel ^m5^C methyltransferase specificities": bin_1_R1_14.meme

```
MEME version 4

ALPHABET= ACGT

strands: + -

Background letter frequencies
A 0.23473 C 0.28925 G 0.23696 T 0.23906

MOTIF NNNCCWGG

#	MI	P-value	#MotifPos/#TotalPos	#MotifNeg/#TotalNeg
#	0.00123849	0	5853/572636	1659/479194

letter-probability matrix:
0.22125	0.27559	0.21784	0.28532
0.24159	0.22894	0.24124	0.28823
0.26516	0.19563	0.26721	0.272
0	1	0	0
0	1	0	0
0.50367	0	0	0.49633
0	0	1	0
0	0	1	0
```
