## Supplementary material for "Proxi-RIMS-seq2 applied to native microbiomes uncovers hundreds of known and novel ^m5^C methyltransferase specificities": bin_2_R1_14.meme

```
MEME version 4

ALPHABET= ACGT

strands: + -

Background letter frequencies
A 0.25552 C 0.27935 G 0.211 T 0.25413

MOTIF NNGGNCCN

#	MI	P-value	#MotifPos/#TotalPos	#MotifNeg/#TotalNeg
#	0.000495452	2.55668e-275	6925/935886	3177/891546

letter-probability matrix:
0.27827	0.29877	0.19264	0.23032
0.26643	0.23798	0.22671	0.26888
0	0	1	0
0	0	1	0
0.17054	0.32823	0.32722	0.17401
0	1	0	0
0	1	0	0
0.26902	0.22484	0.23798	0.26816

MOTIF GGNCCDBG

#	MI	P-value	#MotifPos/#TotalPos	#MotifNeg/#TotalNeg
#	7.24126e-05	3.49407e-42	1067/935886	500/891546

letter-probability matrix:
0	0	1	0
0	0	1	0
0.20337	0.31022	0.31959	0.16682
0	1	0	0
0	1	0	0
0.36645	0	0.23711	0.39644
0	0.209	0.44986	0.34114
0	0	1	0

MOTIF NGGCGCCN

#	MI	P-value	#MotifPos/#TotalPos	#MotifNeg/#TotalNeg
#	2.99358e-05	1.3237e-18	1128/935886	712/891546

letter-probability matrix:
0.17287	0.31826	0.16489	0.34398
0	0	1	0
0	0	1	0
0	1	0	0
0	0	1	0
0	1	0	0
0	1	0	0
0.34398	0.16489	0.31826	0.17287
```
