## Supplementary material for "Proxi-RIMS-seq2 applied to native microbiomes uncovers hundreds of known and novel ^m5^C methyltransferase specificities": bin_4_R1_14.meme

```
MEME version 4

ALPHABET= ACGT

strands: + -

Background letter frequencies
A 0.23815 C 0.29079 G 0.22811 T 0.24295

MOTIF NCGATCGN

#	MI	P-value	#MotifPos/#TotalPos	#MotifNeg/#TotalNeg
#	0.000198575	3.61588e-208	2524/1762124	738/1675080

letter-probability matrix:
0.20563	0.271	0.27179	0.25158
0	1	0	0
0	0	1	0
1	0	0	0
0	0	0	1
0	1	0	0
0	0	1	0
0.25158	0.27179	0.271	0.20563

MOTIF NCTGCAGN

#	MI	P-value	#MotifPos/#TotalPos	#MotifNeg/#TotalNeg
#	5.46677e-05	5.45362e-59	1364/1762124	608/1675080

letter-probability matrix:
0.14296	0.34385	0.28592	0.22727
0	1	0	0
0	0	0	1
0	0	1	0
0	1	0	0
1	0	0	0
0	0	1	0
0.22727	0.28592	0.34385	0.14296

MOTIF NGCCGGCN

#	MI	P-value	#MotifPos/#TotalPos	#MotifNeg/#TotalNeg
#	3.9464e-05	3.51889e-43	1452/1762124	758/1675080

letter-probability matrix:
0.22521	0.27135	0.15634	0.3471
0	0	1	0
0	1	0	0
0	1	0	0
0	0	1	0
0	0	1	0
0	1	0	0
0.3471	0.15634	0.27135	0.22521

MOTIF NNCCWGGN

#	MI	P-value	#MotifPos/#TotalPos	#MotifNeg/#TotalNeg
#	2.13535e-05	2.93081e-24	8036/1762124	6459/1675080

letter-probability matrix:
0.27153	0.21939	0.2663	0.24278
0.21827	0.2052	0.23233	0.3442
0	1	0	0
0	1	0	0
0.50137	0	0	0.49863
0	0	1	0
0	0	1	0
0.34906	0.22424	0.20657	0.22013

MOTIF NNCCGCGG

#	MI	P-value	#MotifPos/#TotalPos	#MotifNeg/#TotalNeg
#	1.14086e-05	7.16605e-14	802/1762124	504/1675080

letter-probability matrix:
0.23192	0.26808	0.22693	0.27307
0.21322	0.20574	0.32169	0.25935
0	1	0	0
0	1	0	0
0	0	1	0
0	1	0	0
0	0	1	0
0	0	1	0
```
