## Supplementary material for "Proxi-RIMS-seq2 applied to native microbiomes uncovers hundreds of known and novel ^m5^C methyltransferase specificities": bin_5_R1_14.meme

```
MEME version 4

ALPHABET= ACGT

strands: + -

Background letter frequencies
A 0.2635 C 0.26309 G 0.2066 T 0.26681

MOTIF RGATCYNN

#	MI	P-value	#MotifPos/#TotalPos	#MotifNeg/#TotalNeg
#	0.00350931	2.96439e-323	1810/166936	117/136642

letter-probability matrix:
0.55746	0	0.44254	0
0	0	1	0
1	0	0	0
0	0	0	1
0	1	0	0
0	0.44917	0	0.55083
0.12928	0.09227	0.29669	0.48176
0.11547	0.27293	0.23315	0.37845

MOTIF NGCRYGCV

#	MI	P-value	#MotifPos/#TotalPos	#MotifNeg/#TotalNeg
#	0.00123281	4.1777e-115	797/166936	89/136642

letter-probability matrix:
0.23463	0.25721	0.22208	0.28608
0	0	1	0
0	1	0	0
0.52447	0	0.47553	0
0	0.5345	0	0.4655
0	0	1	0
0	1	0	0
0.36889	0.29987	0.33124	0
```
