## Supplementary material for "Proxi-RIMS-seq2 applied to native microbiomes uncovers hundreds of known and novel ^m5^C methyltransferase specificities": bin_6_R1_14.meme

```
MEME version 4

ALPHABET= ACGT

strands: + -

Background letter frequencies
A 0.15618 C 0.36526 G 0.31415 T 0.16441

MOTIF NNCCWGGN

#	MI	P-value	#MotifPos/#TotalPos	#MotifNeg/#TotalNeg
#	0.00014448	5.88568e-121	9724/1398708	6344/1323622

letter-probability matrix:
0.13811	0.31633	0.4239	0.12166
0.24774	0.19169	0.36507	0.1955
0	1	0	0
0	1	0	0
0.50195	0	0	0.49805
0	0	1	0
0	0	1	0
0.19395	0.36138	0.18963	0.25504

MOTIF NCTCGAGN

#	MI	P-value	#MotifPos/#TotalPos	#MotifNeg/#TotalNeg
#	6.39562e-05	8.3928e-55	2710/1398708	1582/1323622

letter-probability matrix:
0.08893	0.32952	0.43395	0.1476
0	1	0	0
0	0	0	1
0	1	0	0
0	0	1	0
1	0	0	0
0	0	1	0
0.1476	0.43395	0.32952	0.08893
```
