## Supplementary material for "Proxi-RIMS-seq2 applied to native microbiomes uncovers hundreds of known and novel ^m5^C methyltransferase specificities": bin_7_R1_14.meme

```
MEME version 4

ALPHABET= ACGT

strands: + -

Background letter frequencies
A 0.14932 C 0.37477 G 0.32 T 0.15591

MOTIF VGSVCCSK

#	MI	P-value	#MotifPos/#TotalPos	#MotifNeg/#TotalNeg
#	3.53117e-05	1.45088e-08	1727/320510	1344/304674

letter-probability matrix:
0.16503	0.48291	0.35206	0
0	0	1	0
0	0.60625	0.39375	0
0.1905	0.25188	0.55762	0
0	1	0	0
0	1	0	0
0	0.4117	0.5883	0
0	0	0.674	0.326
```
