## Supplementary material for "Proxi-RIMS-seq2 applied to native microbiomes uncovers hundreds of known and novel ^m5^C methyltransferase specificities": bin_8_R1_14.meme

```
MEME version 4

ALPHABET= ACGT

strands: + -

Background letter frequencies
A 0.17994 C 0.33508 G 0.29082 T 0.19416

MOTIF NNAACGTT

#	MI	P-value	#MotifPos/#TotalPos	#MotifNeg/#TotalNeg
#	4.20551e-05	5.06179e-38	421/1418024	126/1400920

letter-probability matrix:
0.1924	0.28504	0.34679	0.17577
0.31116	0.30879	0.32067	0.05938
1	0	0	0
1	0	0	0
0	1	0	0
0	0	1	0
0	0	0	1
0	0	0	1
```
