## Supplementary material for "Proxi-RIMS-seq2 applied to native microbiomes uncovers hundreds of known and novel ^m5^C methyltransferase specificities": bin_10_R1_14.meme

```
MEME version 4

ALPHABET= ACGT

strands: + -

Background letter frequencies
A 0.20968 C 0.31234 G 0.25722 T 0.22076

MOTIF CATCGATG

#	MI	P-value	#MotifPos/#TotalPos	#MotifNeg/#TotalNeg
#	0.000361914	2.47228e-17	62/70846	2/71256

letter-probability matrix:
0	1	0	0
1	0	0	0
0	0	0	1
0	1	0	0
0	0	1	0
1	0	0	0
0	0	0	1
0	0	1	0

MOTIF SNKGGCCG

#	MI	P-value	#MotifPos/#TotalPos	#MotifNeg/#TotalNeg
#	0.000124782	2.76613e-07	76/70846	27/71256

letter-probability matrix:
0	0.60526	0.39474	0
0.26316	0.30263	0.21053	0.22368
0	0	0.34211	0.65789
0	0	1	0
0	0	1	0
0	1	0	0
0	1	0	0
0	0	1	0
```
