## Supplementary material for "Proxi-RIMS-seq2 applied to native microbiomes uncovers hundreds of known and novel ^m5^C methyltransferase specificities": bin_12_R1_14.meme

```
MEME version 4

ALPHABET= ACGT

strands: + -

Background letter frequencies
A 0.14281 C 0.38498 G 0.32779 T 0.14442

MOTIF NNGGCGCC

#	MI	P-value	#MotifPos/#TotalPos	#MotifNeg/#TotalNeg
#	0.000857485	0	15809/1991166	5298/1803574

letter-probability matrix:
0.17307	0.34372	0.29028	0.19293
0.10469	0.58454	0.19957	0.1112
0	0	1	0
0	0	1	0
0	1	0	0
0	0	1	0
0	1	0	0
0	1	0	0

MOTIF HBDCCWGG

#	MI	P-value	#MotifPos/#TotalPos	#MotifNeg/#TotalNeg
#	4.06531e-05	8.77498e-49	4851/1991166	3156/1803574

letter-probability matrix:
0.15832	0.61822	0	0.22346
0	0.37168	0.51144	0.11688
0.29726	0	0.4865	0.21624
0	1	0	0
0	1	0	0
0.44465	0	0	0.55535
0	0	1	0
0	0	1	0

MOTIF NNCTCGAG

#	MI	P-value	#MotifPos/#TotalPos	#MotifNeg/#TotalNeg
#	1.35261e-05	1.48308e-17	2079/1991166	1411/1803574

letter-probability matrix:
0.26021	0.23377	0.24868	0.25734
0.02742	0.43146	0.41943	0.12169
0	1	0	0
0	0	0	1
0	1	0	0
0	0	1	0
1	0	0	0
0	0	1	0

MOTIF MANCCWGG

#	MI	P-value	#MotifPos/#TotalPos	#MotifNeg/#TotalNeg
#	6.98299e-06	5.97469e-10	768/1991166	492/1803574

letter-probability matrix:
0.12891	0.87109	0	0
1	0	0	0
0.14193	0.2474	0.33202	0.27865
0	1	0	0
0	1	0	0
0.64714	0	0	0.35286
0	0	1	0
0	0	1	0
```
