## Supplementary material for "Proxi-RIMS-seq2 applied to native microbiomes uncovers hundreds of known and novel ^m5^C methyltransferase specificities": bin_13_R1_14.meme

```
MEME version 4

ALPHABET= ACGT

strands: + -

Background letter frequencies
A 0.17105 C 0.34808 G 0.29995 T 0.18092

MOTIF SMTGYCCG

#	MI	P-value	#MotifPos/#TotalPos	#MotifNeg/#TotalNeg
#	0.000170955	3.17855e-07	31/54438	3/50764

letter-probability matrix:
0	0.67742	0.32258	0
0.25806	0.74194	0	0
0	0	0	1
0	0	1	0
0	0.74194	0	0.25806
0	1	0	0
0	1	0	0
0	0	1	0
```
