## Supplementary material for "Proxi-RIMS-seq2 applied to native microbiomes uncovers hundreds of known and novel ^m5^C methyltransferase specificities": bin_16_R1_14.meme

```
MEME version 4

ALPHABET= ACGT

strands: + -

Background letter frequencies
A 0.23969 C 0.29212 G 0.23704 T 0.23115

MOTIF NNDCCSGG

#	MI	P-value	#MotifPos/#TotalPos	#MotifNeg/#TotalNeg
#	4.95177e-05	4.07332e-21	1468/638564	995/632712

letter-probability matrix:
0.22071	0.24728	0.25681	0.2752
0.24523	0.32153	0.15599	0.27725
0.31063	0	0.4891	0.20027
0	1	0	0
0	1	0	0
0	0.49251	0.50749	0
0	0	1	0
0	0	1	0
```
