## Supplementary material for "Proxi-RIMS-seq2 applied to native microbiomes uncovers hundreds of known and novel ^m5^C methyltransferase specificities": bin_17_R1_14.meme

```
MEME version 4

ALPHABET= ACGT

strands: + -

Background letter frequencies
A 0.12932 C 0.38981 G 0.35163 T 0.12924

MOTIF NNGAGCTC

#	MI	P-value	#MotifPos/#TotalPos	#MotifNeg/#TotalNeg
#	0.00128765	0	9486/1846242	1196/1582658

letter-probability matrix:
0.21537	0.29233	0.22633	0.26597
0.07738	0.68089	0.17837	0.06336
0	0	1	0
1	0	0	0
0	0	1	0
0	1	0	0
0	0	0	1
0	1	0	0

MOTIF WSHSGAGC

#	MI	P-value	#MotifPos/#TotalPos	#MotifNeg/#TotalNeg
#	1.69671e-05	1.20477e-19	1791/1846242	1092/1582658

letter-probability matrix:
0.4182	0	0	0.5818
0	0.47013	0.52987	0
0.15466	0.55165	0	0.29369
0	0.75377	0.24623	0
0	0	1	0
1	0	0	0
0	0	1	0
0	1	0	0

MOTIF WNRCCGGC

#	MI	P-value	#MotifPos/#TotalPos	#MotifNeg/#TotalNeg
#	6.91753e-06	4.62133e-09	3365/1846242	2480/1582658

letter-probability matrix:
0.44577	0	0	0.55423
0.04695	0.51501	0.36285	0.07519
0.21694	0	0.78306	0
0	1	0	0
0	1	0	0
0	0	1	0
0	0	1	0
0	1	0	0
```
