## Supplementary material for "Proxi-RIMS-seq2 applied to native microbiomes uncovers hundreds of known and novel ^m5^C methyltransferase specificities": bin_18_R1_14.meme

```
MEME version 4

ALPHABET= ACGT

strands: + -

Background letter frequencies
A 0.16218 C 0.36159 G 0.29787 T 0.17836

MOTIF NNCCWGGN

#	MI	P-value	#MotifPos/#TotalPos	#MotifNeg/#TotalNeg
#	0.000637278	0	7336/911954	3094/865430

letter-probability matrix:
0.19152	0.29376	0.36641	0.14831
0.22124	0.18798	0.357	0.23378
0	1	0	0
0	1	0	0
0.49168	0	0	0.50832
0	0	1	0
0	0	1	0
0.22846	0.35878	0.19043	0.22233
```
