## Supplementary material for "Proxi-RIMS-seq2 applied to native microbiomes uncovers hundreds of known and novel ^m5^C methyltransferase specificities": bin_21_R1_14.meme

```
MEME version 4

ALPHABET= ACGT

strands: + -

Background letter frequencies
A 0.16612 C 0.36122 G 0.30146 T 0.1712

MOTIF CSSSSSGV

#	MI	P-value	#MotifPos/#TotalPos	#MotifNeg/#TotalNeg
#	0.000191895	3.44062e-09	976/66812	641/58604

letter-probability matrix:
0	1	0	0
0	0.4252	0.5748	0
0	0.51434	0.48566	0
0	0.51742	0.48258	0
0	0.48156	0.51844	0
0	0.56455	0.43545	0
0	0	1	0
0.22643	0.35553	0.41804	0

MOTIF GKGSVBGC

#	MI	P-value	#MotifPos/#TotalPos	#MotifNeg/#TotalNeg
#	0.00014566	2.04673e-07	196/66812	93/58604

letter-probability matrix:
0	0	1	0
0	0	0.62245	0.37755
0	0	1	0
0	0.51531	0.48469	0
0.28061	0.44388	0.27551	0
0	0.43367	0.31633	0.25
0	0	1	0
0	1	0	0
```
