## Supplementary material for "Proxi-RIMS-seq2 applied to native microbiomes uncovers hundreds of known and novel ^m5^C methyltransferase specificities": bin_22_R1_14.meme

```
MEME version 4

ALPHABET= ACGT

strands: + -

Background letter frequencies
A 0.15049 C 0.36685 G 0.32375 T 0.15891

MOTIF NCGATCGN

#	MI	P-value	#MotifPos/#TotalPos	#MotifNeg/#TotalNeg
#	0.000589854	4.89688e-263	3648/750336	1190/715494

letter-probability matrix:
0.16475	0.25658	0.33196	0.24671
0	1	0	0
0	0	1	0
1	0	0	0
0	0	0	1
0	1	0	0
0	0	1	0
0.24671	0.33196	0.25658	0.16475
```
