## Supplementary material for "Proxi-RIMS-seq2 applied to native microbiomes uncovers hundreds of known and novel ^m5^C methyltransferase specificities": bin_23_R1_14.meme

```
MEME version 4

ALPHABET= ACGT

strands: + -

Background letter frequencies
A 0.18294 C 0.33434 G 0.28727 T 0.19545

MOTIF NNGCCGGC

#	MI	P-value	#MotifPos/#TotalPos	#MotifNeg/#TotalNeg
#	7.68968e-05	8.35716e-32	1830/651140	1138/624996

letter-probability matrix:
0.23333	0.28635	0.25792	0.2224
0.13825	0.46722	0.1918	0.20273
0	0	1	0
0	1	0	0
0	1	0	0
0	0	1	0
0	0	1	0
0	1	0	0

MOTIF NCCGCGGN

#	MI	P-value	#MotifPos/#TotalPos	#MotifNeg/#TotalNeg
#	3.98718e-05	1.90779e-17	808/651140	482/624996

letter-probability matrix:
0.17574	0.19802	0.44678	0.17946
0	1	0	0
0	1	0	0
0	0	1	0
0	1	0	0
0	0	1	0
0	0	1	0
0.17946	0.44678	0.19802	0.17574
```
