## Supplementary material for "Proxi-RIMS-seq2 applied to native microbiomes uncovers hundreds of known and novel ^m5^C methyltransferase specificities": bin_25_R1_14.meme

```
MEME version 4

ALPHABET= ACGT

strands: + -

Background letter frequencies
A 0.20022 C 0.32718 G 0.27261 T 0.19999

MOTIF RYYSSRRC

#	MI	P-value	#MotifPos/#TotalPos	#MotifNeg/#TotalNeg
#	3.31779e-05	8.79412e-10	1818/397240	1432/386398

letter-probability matrix:
0.37294	0	0.62706	0
0	0.63036	0	0.36964
0	0.5484	0	0.4516
0	0.40319	0.59681	0
0	0.61496	0.38504	0
0.43014	0	0.56986	0
0.35589	0	0.64411	0
0	1	0	0
```
