## Supplementary material for "Proxi-RIMS-seq2 applied to native microbiomes uncovers hundreds of known and novel ^m5^C methyltransferase specificities": bin_27_R1_14.meme

```
MEME version 4

ALPHABET= ACGT

strands: + -

Background letter frequencies
A 0.15614 C 0.36328 G 0.31823 T 0.16235

MOTIF VNCCWGGN

#	MI	P-value	#MotifPos/#TotalPos	#MotifNeg/#TotalNeg
#	7.75821e-05	5.44818e-16	1326/305526	892/289552

letter-probability matrix:
0.16817	0.4178	0.41403	0
0.25943	0.20814	0.38311	0.14932
0	1	0	0
0	1	0	0
0.50905	0	0	0.49095
0	0	1	0
0	0	1	0
0.18024	0.35973	0.18929	0.27074

MOTIF SSSSSSSS

#	MI	P-value	#MotifPos/#TotalPos	#MotifNeg/#TotalNeg
#	3.80774e-05	1.00827e-08	12912/305526	11404/289552

letter-probability matrix:
0	0.51402	0.48598	0
0	0.48242	0.51758	0
0	0.49954	0.50046	0
0	0.5199	0.4801	0
0	0.4801	0.5199	0
0	0.50046	0.49954	0
0	0.51758	0.48242	0
0	0.48598	0.51402	0
```
