## Supplementary material for "Proxi-RIMS-seq2 applied to native microbiomes uncovers hundreds of known and novel ^m5^C methyltransferase specificities": bin_28_R1_14.meme

```
MEME version 4

ALPHABET= ACGT

strands: + -

Background letter frequencies
A 0.16036 C 0.36253 G 0.30929 T 0.16782

MOTIF NNGGCGCC

#	MI	P-value	#MotifPos/#TotalPos	#MotifNeg/#TotalNeg
#	0.000802303	1.90657e-212	3086/448436	1017/419982

letter-probability matrix:
0.2048	0.27803	0.28386	0.23331
0.10013	0.56999	0.18957	0.14031
0	0	1	0
0	0	1	0
0	1	0	0
0	0	1	0
0	1	0	0
0	1	0	0
```
