## Supplementary material for "Proxi-RIMS-seq2 applied to native microbiomes uncovers hundreds of known and novel ^m5^C methyltransferase specificities": bin_30_R1_14.meme

```
MEME version 4

ALPHABET= ACGT

strands: + -

Background letter frequencies
A 0.15843 C 0.36561 G 0.2982 T 0.17776

MOTIF BBSSSSVV

#	MI	P-value	#MotifPos/#TotalPos	#MotifNeg/#TotalNeg
#	3.00063e-05	8.29615e-16	75024/768940	70796/754966

letter-probability matrix:
0	0.4187	0.36724	0.21406
0	0.43297	0.36948	0.19755
0	0.53374	0.46626	0
0	0.50553	0.49447	0
0	0.49447	0.50553	0
0	0.46626	0.53374	0
0.19755	0.36948	0.43297	0
0.21406	0.36724	0.4187	0
```
