## Supplementary material for "Proxi-RIMS-seq2 applied to native microbiomes uncovers hundreds of known and novel ^m5^C methyltransferase specificities": bin_31_R1_14.meme

```
MEME version 4

ALPHABET= ACGT

strands: + -

Background letter frequencies
A 0.18072 C 0.33938 G 0.28917 T 0.19073

MOTIF NNGGCGCC

#	MI	P-value	#MotifPos/#TotalPos	#MotifNeg/#TotalNeg
#	0.000861675	1.60923e-81	850/156896	218/147786

letter-probability matrix:
0.19882	0.31177	0.24	0.24941
0.13059	0.5153	0.19882	0.15529
0	0	1	0
0	0	1	0
0	1	0	0
0	0	1	0
0	1	0	0
0	1	0	0

MOTIF NTTCGAAN

#	MI	P-value	#MotifPos/#TotalPos	#MotifNeg/#TotalNeg
#	0.000402876	3.01311e-39	296/156896	54/147786

letter-probability matrix:
0.13176	0.38851	0.28041	0.19932
0	0	0	1
0	0	0	1
0	1	0	0
0	0	1	0
1	0	0	0
1	0	0	0
0.19932	0.28041	0.38851	0.13176
```
