## Supplementary material for "Proxi-RIMS-seq2 applied to native microbiomes uncovers hundreds of known and novel ^m5^C methyltransferase specificities": bin_32_R1_14.meme

```
MEME version 4

ALPHABET= ACGT

strands: + -

Background letter frequencies
A 0.23986 C 0.29001 G 0.23376 T 0.23637

MOTIF NNCCWGGN

#	MI	P-value	#MotifPos/#TotalPos	#MotifNeg/#TotalNeg
#	0.000269452	3.36343e-185	6222/1133228	3346/1117010

letter-probability matrix:
0.30971	0.24204	0.22453	0.22372
0.24703	0.23497	0.31453	0.20347
0	1	0	0
0	1	0	0
0.4947	0	0	0.5053
0	0	1	0
0	0	1	0
0.2009	0.31051	0.24076	0.24783
```
