## Supplementary material for "Proxi-RIMS-seq2 applied to native microbiomes uncovers hundreds of known and novel ^m5^C methyltransferase specificities": bin_33_R1_14.meme

```
MEME version 4

ALPHABET= ACGT

strands: + -

Background letter frequencies
A 0.25402 C 0.27542 G 0.20943 T 0.26113

MOTIF NNCCWGGN

#	MI	P-value	#MotifPos/#TotalPos	#MotifNeg/#TotalNeg
#	0.000218854	1.35229e-70	2514/524540	1366/509684

letter-probability matrix:
0.29276	0.22633	0.18496	0.29595
0.30151	0.20525	0.2685	0.22474
0	1	0	0
0	1	0	0
0.5	0	0	0.5
0	0	1	0
0	0	1	0
0.22315	0.25975	0.19889	0.31821
```
