## Supplementary material for "Proxi-RIMS-seq2 applied to native microbiomes uncovers hundreds of known and novel ^m5^C methyltransferase specificities": bin_34_R1_14.meme

```
MEME version 4

ALPHABET= ACGT

strands: + -

Background letter frequencies
A 0.13971 C 0.37566 G 0.33542 T 0.14921

MOTIF VBSSSSSN

#	MI	P-value	#MotifPos/#TotalPos	#MotifNeg/#TotalNeg
#	5.99819e-06	6.56004e-09	259771/1948266	254320/1935758

letter-probability matrix:
0.16448	0.41278	0.42274	0
0	0.38756	0.41424	0.1982
0	0.51751	0.48249	0
0	0.47699	0.52301	0
0	0.48483	0.51517	0
0	0.50639	0.49361	0
0	0.51726	0.48274	0
0.15981	0.35434	0.32903	0.15682
```
