## Supplementary material for "Proxi-RIMS-seq2 applied to native microbiomes uncovers hundreds of known and novel ^m5^C methyltransferase specificities": bin_35_R1_14.meme

```
MEME version 4

ALPHABET= ACGT

strands: + -

Background letter frequencies
A 0.25317 C 0.27622 G 0.21719 T 0.25342

MOTIF NNGGNCCD

#	MI	P-value	#MotifPos/#TotalPos	#MotifNeg/#TotalNeg
#	0.000417274	1.43531e-206	4358/848456	1740/774580

letter-probability matrix:
0.26136	0.37586	0.18357	0.17921
0.22969	0.36095	0.17806	0.2313
0	0	1	0
0	0	1	0
0.16108	0.33823	0.33433	0.16636
0	1	0	0
0	1	0	0
0.27352	0	0.43965	0.28683

MOTIF HGDNCGCG

#	MI	P-value	#MotifPos/#TotalPos	#MotifNeg/#TotalNeg
#	2.56311e-05	1.35467e-14	998/848456	621/774580

letter-probability matrix:
0.2505	0.38878	0	0.36072
0	0	1	0
0.3507	0	0.33066	0.31864
0.22645	0.2505	0.21944	0.30361
0	1	0	0
0	0	1	0
0	1	0	0
0	0	1	0

MOTIF CGCGVCWV

#	MI	P-value	#MotifPos/#TotalPos	#MotifNeg/#TotalNeg
#	1.65368e-05	4.56588e-10	487/848456	284/774580

letter-probability matrix:
0	1	0	0
0	0	1	0
0	1	0	0
0	0	1	0
0.19302	0.3922	0.41478	0
0	1	0	0
0.56057	0	0	0.43943
0.29363	0.17659	0.52978	0
```
