## Supplementary material for "Proxi-RIMS-seq2 applied to native microbiomes uncovers hundreds of known and novel ^m5^C methyltransferase specificities": bin_36_R1_14.meme

```
MEME version 4

ALPHABET= ACGT

strands: + -

Background letter frequencies
A 0.17783 C 0.34144 G 0.29551 T 0.18522

MOTIF SACSGTGK

#	MI	P-value	#MotifPos/#TotalPos	#MotifNeg/#TotalNeg
#	0.000306922	1.78756e-06	18/28892	0/27096

letter-probability matrix:
0	0.55556	0.44444	0
1	0	0	0
0	1	0	0
0	0.5	0.5	0
0	0	1	0
0	0	0	1
0	0	1	0
0	0	0.55556	0.44444
```
