## Supplementary material for "Proxi-RIMS-seq2 applied to native microbiomes uncovers hundreds of known and novel ^m5^C methyltransferase specificities": bin_37_R1_14.meme

```
MEME version 4

ALPHABET= ACGT

strands: + -

Background letter frequencies
A 0.1372 C 0.39619 G 0.32496 T 0.14165

MOTIF NNCTCGAG

#	MI	P-value	#MotifPos/#TotalPos	#MotifNeg/#TotalNeg
#	0.000458661	0	6450/1535030	2231/1443428

letter-probability matrix:
0.25132	0.2307	0.2617	0.25628
0.04124	0.42666	0.42171	0.11039
0	1	0	0
0	0	0	1
0	1	0	0
0	0	1	0
1	0	0	0
0	0	1	0

MOTIF WBVCCWGG

#	MI	P-value	#MotifPos/#TotalPos	#MotifNeg/#TotalNeg
#	2.99134e-05	4.57828e-29	1428/1535030	834/1443428

letter-probability matrix:
0.44258	0	0	0.55742
0	0.54202	0.40896	0.04902
0.26961	0.19048	0.53991	0
0	1	0	0
0	1	0	0
0.26541	0	0	0.73459
0	0	1	0
0	0	1	0

MOTIF NSNYCCWG

#	MI	P-value	#MotifPos/#TotalPos	#MotifNeg/#TotalNeg
#	1.28271e-05	1.59854e-13	5952/1535030	4865/1443428

letter-probability matrix:
0.25101	0.29872	0.22379	0.22648
0	0.55914	0.44086	0
0.17927	0.27655	0.36609	0.17809
0	0.47127	0	0.52873
0	1	0	0
0	1	0	0
0.5331	0	0	0.4669
0	0	1	0

MOTIF NCGATCGN

#	MI	P-value	#MotifPos/#TotalPos	#MotifNeg/#TotalNeg
#	9.38226e-06	2.20385e-10	1728/1535030	1294/1443428

letter-probability matrix:
0.17419	0.19097	0.44329	0.19155
0	1	0	0
0	0	1	0
1	0	0	0
0	0	0	1
0	1	0	0
0	0	1	0
0.19155	0.44329	0.19097	0.17419
```
