## Supplementary material for "Proxi-RIMS-seq2 applied to native microbiomes uncovers hundreds of known and novel ^m5^C methyltransferase specificities": bin_38_R1_14.meme

```
MEME version 4

ALPHABET= ACGT

strands: + -

Background letter frequencies
A 0.29656 C 0.24075 G 0.17755 T 0.28514

MOTIF NNCASTGN

#	MI	P-value	#MotifPos/#TotalPos	#MotifNeg/#TotalNeg
#	0.00522516	3.84731e-254	1417/92478	61/67550

letter-probability matrix:
0.33663	0.12985	0.21736	0.31616
0.20607	0.30698	0.23289	0.25406
0	1	0	0
1	0	0	0
0	0.50106	0.49894	0
0	0	0	1
0	0	1	0
0.25265	0.23218	0.31051	0.20466

MOTIF HHGGNCCH

#	MI	P-value	#MotifPos/#TotalPos	#MotifNeg/#TotalNeg
#	0.00377484	2.88622e-184	1124/92478	67/67550

letter-probability matrix:
0.32473	0.37901	0	0.29626
0.37278	0.20552	0	0.4217
0	0	1	0
0	0	1	0
0.25267	0.2758	0.23843	0.2331
0	1	0	0
0	1	0	0
0.42349	0.19039	0	0.38612

MOTIF NYSGGDCC

#	MI	P-value	#MotifPos/#TotalPos	#MotifNeg/#TotalNeg
#	0.00104474	1.73994e-52	322/92478	21/67550

letter-probability matrix:
0.27329	0.14907	0.1646	0.41304
0	0.5528	0	0.4472
0	0.53727	0.46273	0
0	0	1	0
0	0	1	0
0.3851	0	0.35714	0.25776
0	1	0	0
0	1	0	0

MOTIF GVNCASTG

#	MI	P-value	#MotifPos/#TotalPos	#MotifNeg/#TotalNeg
#	0.000404963	1.60484e-21	143/92478	13/67550

letter-probability matrix:
0	0	1	0
0.51049	0.22378	0.26573	0
0.20979	0.25175	0.23077	0.30769
0	1	0	0
1	0	0	0
0	0.46853	0.53147	0
0	0	0	1
0	0	1	0

MOTIF GGGCCGVH

#	MI	P-value	#MotifPos/#TotalPos	#MotifNeg/#TotalNeg
#	0.000326379	6.32004e-17	66/92478	0/67550

letter-probability matrix:
0	0	1	0
0	0	1	0
0	0	1	0
0	1	0	0
0	1	0	0
0	0	1	0
0.24242	0.24242	0.51516	0
0.34848	0.22727	0	0.42425

MOTIF WMMWGGVC

#	MI	P-value	#MotifPos/#TotalPos	#MotifNeg/#TotalNeg
#	0.000186873	5.57141e-11	160/92478	42/67550

letter-probability matrix:
0.54375	0	0	0.45625
0.575	0.425	0	0
0.56875	0.43125	0	0
0.525	0	0	0.475
0	0	1	0
0	0	1	0
0.33125	0.425	0.24375	0
0	1	0	0

MOTIF HAGGGDCC

#	MI	P-value	#MotifPos/#TotalPos	#MotifNeg/#TotalNeg
#	0.00017263	6.47041e-10	42/92478	1/67550

letter-probability matrix:
0.30952	0.40477	0	0.28571
1	0	0	0
0	0	1	0
0	0	1	0
0	0	1	0
0.2619	0	0.38096	0.35714
0	1	0	0
0	1	0	0

MOTIF RWDGCAST

#	MI	P-value	#MotifPos/#TotalPos	#MotifNeg/#TotalNeg
#	0.000158335	1.56619e-09	83/92478	14/67550

letter-probability matrix:
0.60241	0	0.39759	0
0.55422	0	0	0.44578
0.38554	0	0.25301	0.36145
0	0	1	0
0	1	0	0
1	0	0	0
0	0.51807	0.48193	0
0	0	0	1

MOTIF NGSRGGCC

#	MI	P-value	#MotifPos/#TotalPos	#MotifNeg/#TotalNeg
#	0.00015374	5.30522e-09	38/92478	1/67550

letter-probability matrix:
0.23684	0.13158	0.21053	0.42105
0	0	1	0
0	0.57895	0.42105	0
0.44737	0	0.55263	0
0	0	1	0
0	0	1	0
0	1	0	0
0	1	0	0

MOTIF RRCGGWCC

#	MI	P-value	#MotifPos/#TotalPos	#MotifNeg/#TotalNeg
#	0.000127314	7.1839e-08	41/92478	3/67550

letter-probability matrix:
0.65854	0	0.34146	0
0.65854	0	0.34146	0
0	1	0	0
0	0	1	0
0	0	1	0
0.39024	0	0	0.60976
0	1	0	0
0	1	0	0
```
