## Supplementary material for "Proxi-RIMS-seq2 applied to native microbiomes uncovers hundreds of known and novel ^m5^C methyltransferase specificities": bin_41_R1_14.meme

```
MEME version 4

ALPHABET= ACGT

strands: + -

Background letter frequencies
A 0.16443 C 0.35697 G 0.31371 T 0.16489

MOTIF SMHSCSGS

#	MI	P-value	#MotifPos/#TotalPos	#MotifNeg/#TotalNeg
#	0.000107834	1.135e-12	1387/162178	1067/165516

letter-probability matrix:
0	0.38212	0.61788	0
0.43764	0.56236	0	0
0.26604	0.47729	0	0.25667
0	0.32588	0.67412	0
0	1	0	0
0	0.51694	0.48306	0
0	0	1	0
0	0.63807	0.36193	0

MOTIF GKDSCSGV

#	MI	P-value	#MotifPos/#TotalPos	#MotifNeg/#TotalNeg
#	8.47471e-05	2.36292e-10	772/162178	560/165516

letter-probability matrix:
0	0	1	0
0	0	0.57124	0.42876
0.26684	0	0.38731	0.34585
0	0.36788	0.63212	0
0	1	0	0
0	0.53109	0.46891	0
0	0	1	0
0.2772	0.37306	0.34974	0
```
