## Supplementary material for "Proxi-RIMS-seq2 applied to native microbiomes uncovers hundreds of known and novel ^m5^C methyltransferase specificities": bin_42_R1_14.meme

```
MEME version 4

ALPHABET= ACGT

strands: + -

Background letter frequencies
A 0.31307 C 0.22326 G 0.16333 T 0.30034

MOTIF NNWGCNGC

#	MI	P-value	#MotifPos/#TotalPos	#MotifNeg/#TotalNeg
#	0.00196546	0	3219/349946	538/305800

letter-probability matrix:
0.31998	0.14601	0.29947	0.23454
0.28736	0.2771	0.12271	0.31283
0.47996	0	0	0.52004
0	0	1	0
0	1	0	0
0.35353	0.14321	0.14663	0.35663
0	0	1	0
0	1	0	0

MOTIF WGGNCCWN

#	MI	P-value	#MotifPos/#TotalPos	#MotifNeg/#TotalNeg
#	0.000616551	3.57905e-124	780/349946	83/305800

letter-probability matrix:
0.44103	0	0	0.55897
0	0	1	0
0	0	1	0
0.35256	0.14487	0.14359	0.35898
0	1	0	0
0	1	0	0
0.55897	0	0	0.44103
0.35129	0.09615	0.29359	0.25897

MOTIF HNSGCWGC

#	MI	P-value	#MotifPos/#TotalPos	#MotifNeg/#TotalNeg
#	0.000254154	1.49916e-52	733/349946	217/305800

letter-probability matrix:
0.40382	0.18827	0	0.40791
0.24147	0.25239	0.13233	0.37381
0	0.44884	0.55116	0
0	0	1	0
0	1	0	0
0.50068	0	0	0.49932
0	0	1	0
0	1	0	0

MOTIF SGGWCCWD

#	MI	P-value	#MotifPos/#TotalPos	#MotifNeg/#TotalNeg
#	7.33462e-05	1.4286e-16	144/349946	30/305800

letter-probability matrix:
0	0.56944	0.43056	0
0	0	1	0
0	0	1	0
0.54861	0	0	0.45139
0	1	0	0
0	1	0	0
0.59722	0	0	0.40278
0.34722	0	0.20833	0.44445

MOTIF WCCWGGSH

#	MI	P-value	#MotifPos/#TotalPos	#MotifNeg/#TotalNeg
#	6.73786e-05	2.12235e-15	203/349946	62/305800

letter-probability matrix:
0.34975	0	0	0.65025
0	1	0	0
0	1	0	0
0.47783	0	0	0.52217
0	0	1	0
0	0	1	0
0	0.54187	0.45813	0
0.44335	0.21182	0	0.34483

MOTIF RBWGGGCC

#	MI	P-value	#MotifPos/#TotalPos	#MotifNeg/#TotalNeg
#	5.91812e-05	1.44777e-13	62/349946	4/305800

letter-probability matrix:
0.48387	0	0.51613	0
0	0.27419	0.19355	0.53226
0.43548	0	0	0.56452
0	0	1	0
0	0	1	0
0	0	1	0
0	1	0	0
0	1	0	0

MOTIF SAWHGCDG

#	MI	P-value	#MotifPos/#TotalPos	#MotifNeg/#TotalNeg
#	4.7347e-05	2.31119e-11	480/349946	255/305800

letter-probability matrix:
0	0.52708	0.47292	0
1	0	0	0
0.62708	0	0	0.37292
0.4125	0.16875	0	0.41875
0	0	1	0
0	1	0	0
0.3625	0	0.22292	0.41458
0	0	1	0

MOTIF GCSGCCDH

#	MI	P-value	#MotifPos/#TotalPos	#MotifNeg/#TotalNeg
#	3.94908e-05	8.71338e-10	137/349946	46/305800

letter-probability matrix:
0	0	1	0
0	1	0	0
0	0.65693	0.34307	0
0	0	1	0
0	1	0	0
0	1	0	0
0.55475	0	0.26277	0.18248
0.37957	0.25547	0	0.36496
```
