## Supplementary material for "Proxi-RIMS-seq2 applied to native microbiomes uncovers hundreds of known and novel ^m5^C methyltransferase specificities": bin_44_R1_14.meme

```
MEME version 4

ALPHABET= ACGT

strands: + -

Background letter frequencies
A 0.22754 C 0.29866 G 0.25397 T 0.21983

MOTIF NNCCWGGN

#	MI	P-value	#MotifPos/#TotalPos	#MotifNeg/#TotalNeg
#	0.00382373	1.34057e-287	2567/137444	410/110074

letter-probability matrix:
0.23607	0.25321	0.24581	0.26491
0.27892	0.15427	0.37203	0.19478
0	1	0	0
0	1	0	0
0.49864	0	0	0.50136
0	0	1	0
0	0	1	0
0.19712	0.36814	0.15582	0.27892

MOTIF CWGGRCKV

#	MI	P-value	#MotifPos/#TotalPos	#MotifNeg/#TotalNeg
#	8.70711e-05	2.00045e-08	164/137444	60/110074

letter-probability matrix:
0	1	0	0
0.55488	0	0	0.44512
0	0	1	0
0	0	1	0
0.33537	0	0.66463	0
0	1	0	0
0	0	0.79878	0.20122
0.37804	0.35976	0.2622	0
```
