## Supplementary material for "Proxi-RIMS-seq2 applied to native microbiomes uncovers hundreds of known and novel ^m5^C methyltransferase specificities": bin_45_R1_14.meme

```
MEME version 4

ALPHABET= ACGT

strands: + -

Background letter frequencies
A 0.17943 C 0.34337 G 0.29442 T 0.18278

MOTIF VNGATCNN

#	MI	P-value	#MotifPos/#TotalPos	#MotifNeg/#TotalNeg
#	0.00401209	0	5778/336188	776/273908

letter-probability matrix:
0.25511	0.36449	0.3804	0
0.19557	0.29283	0.21513	0.29647
0	0	1	0
1	0	0	0
0	0	0	1
0	1	0	0
0.28591	0.22828	0.33057	0.15524
0.20215	0.30443	0.28349	0.20993

MOTIF TYSVNGAT

#	MI	P-value	#MotifPos/#TotalPos	#MotifNeg/#TotalNeg
#	6.82923e-05	1.29242e-14	525/336188	241/273908

letter-probability matrix:
0	0	0	1
0	0.60952	0	0.39048
0	0.45333	0.54667	0
0.29714	0.34667	0.35619	0
0.14667	0.4038	0.21524	0.23429
0	0	1	0
1	0	0	0
0	0	0	1

MOTIF NGCCGGCN

#	MI	P-value	#MotifPos/#TotalPos	#MotifNeg/#TotalNeg
#	6.14831e-05	2.43148e-13	542/336188	260/273908

letter-probability matrix:
0.08487	0.2786	0.35424	0.28229
0	0	1	0
0	1	0	0
0	1	0	0
0	0	1	0
0	0	1	0
0	1	0	0
0.28229	0.35424	0.2786	0.08487

MOTIF NVCTGCAG

#	MI	P-value	#MotifPos/#TotalPos	#MotifNeg/#TotalNeg
#	5.89389e-05	7.26733e-13	500/336188	237/273908

letter-probability matrix:
0.272	0.24	0.202	0.286
0.166	0.482	0.352	0
0	1	0	0
0	0	0	1
0	0	1	0
0	1	0	0
1	0	0	0
0	0	1	0
```
