## Supplementary material for "Proxi-RIMS-seq2 applied to native microbiomes uncovers hundreds of known and novel ^m5^C methyltransferase specificities": bin_46_R1_14.meme

```
MEME version 4

ALPHABET= ACGT

strands: + -

Background letter frequencies
A 0.13665 C 0.38659 G 0.34518 T 0.13158

MOTIF VAGCTSNN

#	MI	P-value	#MotifPos/#TotalPos	#MotifNeg/#TotalNeg
#	0.000159887	1.1356e-144	8279/1530588	4885/1421170

letter-probability matrix:
0.08781	0.47784	0.43435	0
1	0	0	0
0	0	1	0
0	1	0	0
0	0	0	1
0	0.49402	0.50598	0
0.10037	0.30897	0.53304	0.05762
0.17224	0.27672	0.27334	0.2777
```
