## Supplementary material for "Proxi-RIMS-seq2 applied to native microbiomes uncovers hundreds of known and novel ^m5^C methyltransferase specificities": bin_48_R1_14.meme

```
MEME version 4

ALPHABET= ACGT

strands: + -

Background letter frequencies
A 0.15686 C 0.36612 G 0.32166 T 0.15536

MOTIF NCCCGGGN

#	MI	P-value	#MotifPos/#TotalPos	#MotifNeg/#TotalNeg
#	2.12668e-05	3.21187e-11	782/724820	536/713404

letter-probability matrix:
0.24169	0.14194	0.44885	0.16752
0	1	0	0
0	1	0	0
0	1	0	0
0	0	1	0
0	0	1	0
0	0	1	0
0.16752	0.44885	0.14194	0.24169
```
