## Supplementary material for "Proxi-RIMS-seq2 applied to native microbiomes uncovers hundreds of known and novel ^m5^C methyltransferase specificities": bin_51_R1_14.meme

```
MEME version 4

ALPHABET= ACGT

strands: + -

Background letter frequencies
A 0.17999 C 0.33809 G 0.28717 T 0.19475

MOTIF RCCWGGYN

#	MI	P-value	#MotifPos/#TotalPos	#MotifNeg/#TotalNeg
#	0.000115826	2.99559e-46	1595/637648	864/620992

letter-probability matrix:
0.4232	0	0.5768	0
0	1	0	0
0	1	0	0
0.5047	0	0	0.4953
0	0	1	0
0	0	1	0
0	0.58245	0	0.41755
0.1185	0.38933	0.3185	0.17367

MOTIF CATCGATG

#	MI	P-value	#MotifPos/#TotalPos	#MotifNeg/#TotalNeg
#	2.27062e-05	1.23637e-10	102/637648	30/620992

letter-probability matrix:
0	1	0	0
1	0	0	0
0	0	0	1
0	1	0	0
0	0	1	0
1	0	0	0
0	0	0	1
0	0	1	0
```
