## Supplementary material for "Proxi-RIMS-seq2 applied to native microbiomes uncovers hundreds of known and novel ^m5^C methyltransferase specificities": bin_52_R1_14.meme

```
MEME version 4

ALPHABET= ACGT

strands: + -

Background letter frequencies
A 0.14644 C 0.37778 G 0.33213 T 0.14365

MOTIF VAGCTSNN

#	MI	P-value	#MotifPos/#TotalPos	#MotifNeg/#TotalNeg
#	0.000733848	0	7996/858094	2915/707760

letter-probability matrix:
0.12231	0.49662	0.38107	0
1	0	0	0
0	0	1	0
0	1	0	0
0	0	0	1
0	0.44022	0.55978	0
0.11668	0.3478	0.4381	0.09742
0.21086	0.25938	0.26588	0.26388

MOTIF NNCCCGGG

#	MI	P-value	#MotifPos/#TotalPos	#MotifNeg/#TotalNeg
#	0.000268125	5.87426e-129	2334/858094	747/707760

letter-probability matrix:
0.14996	0.3479	0.34876	0.15338
0.22322	0.21294	0.41303	0.15081
0	1	0	0
0	1	0	0
0	1	0	0
0	0	1	0
0	0	1	0
0	0	1	0

MOTIF TSAGCTBV

#	MI	P-value	#MotifPos/#TotalPos	#MotifNeg/#TotalNeg
#	7.86268e-05	2.26628e-39	910/858094	341/707760

letter-probability matrix:
0	0	0	1
0	0.64835	0.35165	0
1	0	0	0
0	0	1	0
0	1	0	0
0	0	0	1
0	0.43626	0.35385	0.20989
0.05934	0.47143	0.46923	0

MOTIF YTCGARRT

#	MI	P-value	#MotifPos/#TotalPos	#MotifNeg/#TotalNeg
#	7.75872e-05	7.25115e-39	494/858094	126/707760

letter-probability matrix:
0	0.72874	0	0.27126
0	0	0	1
0	1	0	0
0	0	1	0
1	0	0	0
0.2085	0	0.7915	0
0.21457	0	0.78543	0
0	0	0	1

MOTIF TCGARWBS

#	MI	P-value	#MotifPos/#TotalPos	#MotifNeg/#TotalNeg
#	5.1248e-05	2.25153e-26	644/858094	251/707760

letter-probability matrix:
0	0	0	1
0	1	0	0
0	0	1	0
1	0	0	0
0.1677	0	0.8323	0
0.51398	0	0	0.48602
0	0.41926	0.23447	0.34627
0	0.61335	0.38665	0

MOTIF SAGCTACN

#	MI	P-value	#MotifPos/#TotalPos	#MotifNeg/#TotalNeg
#	2.85722e-05	1.56587e-15	143/858094	29/707760

letter-probability matrix:
0	0.72727	0.27273	0
1	0	0	0
0	0	1	0
0	1	0	0
0	0	0	1
1	0	0	0
0	1	0	0
0.17483	0.29371	0.41258	0.11888

MOTIF TCGARSRT

#	MI	P-value	#MotifPos/#TotalPos	#MotifNeg/#TotalNeg
#	2.0418e-05	1.19883e-11	274/858094	110/707760

letter-probability matrix:
0	0	0	1
0	1	0	0
0	0	1	0
1	0	0	0
0.32482	0	0.67518	0
0	0.40146	0.59854	0
0.4708	0	0.5292	0
0	0	0	1

MOTIF SWWAGCTG

#	MI	P-value	#MotifPos/#TotalPos	#MotifNeg/#TotalNeg
#	1.73361e-05	4.94628e-10	53/858094	5/707760

letter-probability matrix:
0	0.58491	0.41509	0
0.88679	0	0	0.11321
0.5283	0	0	0.4717
1	0	0	0
0	0	1	0
0	1	0	0
0	0	0	1
0	0	1	0

MOTIF MTCGAACT

#	MI	P-value	#MotifPos/#TotalPos	#MotifNeg/#TotalNeg
#	1.65883e-05	8.64222e-10	110/858094	29/707760

letter-probability matrix:
0.1	0.9	0	0
0	0	0	1
0	1	0	0
0	0	1	0
1	0	0	0
1	0	0	0
0	1	0	0
0	0	0	1

MOTIF MWHBGCCG

#	MI	P-value	#MotifPos/#TotalPos	#MotifNeg/#TotalNeg
#	1.45244e-05	9.13618e-09	1724/858094	1150/707760

letter-probability matrix:
0.20418	0.79582	0	0
0.53712	0	0	0.46288
0.15487	0.52494	0	0.32019
0	0.56496	0.35151	0.08353
0	0	1	0
0	1	0	0
0	1	0	0
0	0	1	0
```
