## Supplementary material for "Proxi-RIMS-seq2 applied to native microbiomes uncovers hundreds of known and novel ^m5^C methyltransferase specificities": bin_53_R1_14.meme

```
MEME version 4

ALPHABET= ACGT

strands: + -

Background letter frequencies
A 0.14318 C 0.3772 G 0.33835 T 0.14127

MOTIF NNGCCGGC

#	MI	P-value	#MotifPos/#TotalPos	#MotifNeg/#TotalNeg
#	0.00676567	0	11942/485812	857/324904

letter-probability matrix:
0.20239	0.34944	0.23229	0.21588
0.10928	0.46642	0.31293	0.11137
0	0	1	0
0	1	0	0
0	1	0	0
0	0	1	0
0	0	1	0
0	1	0	0

MOTIF HCNBGCCG

#	MI	P-value	#MotifPos/#TotalPos	#MotifNeg/#TotalNeg
#	0.00025639	5.8288e-65	3867/485812	1585/324904

letter-probability matrix:
0.20378	0.51926	0	0.27696
0	1	0	0
0.17016	0.27696	0.33333	0.21955
0	0.4435	0.39436	0.16214
0	0	1	0
0	1	0	0
0	1	0	0
0	0	1	0

MOTIF TDVSGCCG

#	MI	P-value	#MotifPos/#TotalPos	#MotifNeg/#TotalNeg
#	6.06036e-05	7.1681e-17	732/485812	280/324904

letter-probability matrix:
0	0	0	1
0.10792	0	0.68716	0.20492
0.19672	0.61339	0.18989	0
0	0.65027	0.34973	0
0	0	1	0
0	1	0	0
0	1	0	0
0	0	1	0

MOTIF YGGCTSGD

#	MI	P-value	#MotifPos/#TotalPos	#MotifNeg/#TotalNeg
#	3.54983e-05	1.244e-10	558/485812	231/324904

letter-probability matrix:
0	0.91756	0	0.08244
0	0	1	0
0	0	1	0
0	1	0	0
0	0	0	1
0	0.65591	0.34409	0
0	0	1	0
0.32616	0	0.3656	0.30824
```
