## Supplementary material for "Proxi-RIMS-seq2 applied to native microbiomes uncovers hundreds of known and novel ^m5^C methyltransferase specificities": bin_54_R1_14.meme

```
MEME version 4

ALPHABET= ACGT

strands: + -

Background letter frequencies
A 0.24949 C 0.28179 G 0.21665 T 0.25207

MOTIF NNGCCGGC

#	MI	P-value	#MotifPos/#TotalPos	#MotifNeg/#TotalNeg
#	4.30393e-05	2.8611e-11	378/364058	209/349092

letter-probability matrix:
0.2619	0.23545	0.17989	0.32276
0.1746	0.20106	0.24339	0.38095
0	0	1	0
0	1	0	0
0	1	0	0
0	0	1	0
0	0	1	0
0	1	0	0
```
