## Supplementary material for "Proxi-RIMS-seq2 applied to native microbiomes uncovers hundreds of known and novel ^m5^C methyltransferase specificities": bin_57_R1_14.meme

```
MEME version 4

ALPHABET= ACGT

strands: + -

Background letter frequencies
A 0.17044 C 0.3509 G 0.29634 T 0.18232

MOTIF YYGCSHCC

#	MI	P-value	#MotifPos/#TotalPos	#MotifNeg/#TotalNeg
#	2.52265e-05	7.60629e-09	461/447760	314/458568

letter-probability matrix:
0	0.64208	0	0.35792
0	0.80477	0	0.19523
0	0	1	0
0	1	0	0
0	0.49675	0.50325	0
0.51844	0.30152	0	0.18004
0	1	0	0
0	1	0	0
```
