## Supplementary material for "Proxi-RIMS-seq2 applied to native microbiomes uncovers hundreds of known and novel ^m5^C methyltransferase specificities": bin_58_R1_14.meme

```
MEME version 4

ALPHABET= ACGT

strands: + -

Background letter frequencies
A 0.28302 C 0.25342 G 0.19356 T 0.27

MOTIF NMGGWCCK

#	MI	P-value	#MotifPos/#TotalPos	#MotifNeg/#TotalNeg
#	9.00372e-05	3.03024e-24	138/423290	16/392792

letter-probability matrix:
0.34783	0.26087	0.23913	0.15217
0.47826	0.52174	0	0
0	0	1	0
0	0	1	0
0.5	0	0	0.5
0	1	0	0
0	1	0	0
0	0	0.52174	0.47826

MOTIF HWTGGWCC

#	MI	P-value	#MotifPos/#TotalPos	#MotifNeg/#TotalNeg
#	7.10048e-05	2.88379e-19	73/423290	2/392792

letter-probability matrix:
0.46576	0.16438	0	0.36986
0.31507	0	0	0.68493
0	0	0	1
0	0	1	0
0	0	1	0
0.35616	0	0	0.64384
0	1	0	0
0	1	0	0

MOTIF WYAGGWCC

#	MI	P-value	#MotifPos/#TotalPos	#MotifNeg/#TotalNeg
#	2.94496e-05	5.13382e-09	35/423290	2/392792

letter-probability matrix:
0.4	0	0	0.6
0	0.54286	0	0.45714
1	0	0	0
0	0	1	0
0	0	1	0
0.34286	0	0	0.65714
0	1	0	0
0	1	0	0
```
