## Supplementary material for "Proxi-RIMS-seq2 applied to native microbiomes uncovers hundreds of known and novel ^m5^C methyltransferase specificities": bin_59_R1_14.meme

```
MEME version 4

ALPHABET= ACGT

strands: + -

Background letter frequencies
A 0.15993 C 0.3638 G 0.31622 T 0.16005

MOTIF NNCCWGGN

#	MI	P-value	#MotifPos/#TotalPos	#MotifNeg/#TotalNeg
#	7.97376e-05	1.44353e-38	7184/769060	5514/742604

letter-probability matrix:
0.152	0.32085	0.40897	0.11818
0.2159	0.25766	0.27157	0.25487
0	1	0	0
0	1	0	0
0.50988	0	0	0.49012
0	0	1	0
0	0	1	0
0.24485	0.2596	0.26295	0.2326

MOTIF NNGCCGGC

#	MI	P-value	#MotifPos/#TotalPos	#MotifNeg/#TotalNeg
#	5.20976e-05	6.46588e-26	2102/769060	1423/742604

letter-probability matrix:
0.19505	0.2726	0.26736	0.26499
0.11941	0.38916	0.28306	0.20837
0	0	1	0
0	1	0	0
0	1	0	0
0	0	1	0
0	0	1	0
0	1	0	0
```
