## Supplementary material for "Proxi-RIMS-seq2 applied to native microbiomes uncovers hundreds of known and novel ^m5^C methyltransferase specificities": bin_60_R1_14.meme

```
MEME version 4

ALPHABET= ACGT

strands: + -

Background letter frequencies
A 0.14808 C 0.37761 G 0.32028 T 0.15403

MOTIF NDCCWGGN

#	MI	P-value	#MotifPos/#TotalPos	#MotifNeg/#TotalNeg
#	8.00771e-05	2.73713e-28	2330/547118	1599/533952

letter-probability matrix:
0.13519	0.34721	0.39314	0.12446
0.32489	0	0.47296	0.20215
0	1	0	0
0	1	0	0
0.5073	0	0	0.4927
0	0	1	0
0	0	1	0
0.16609	0.36695	0.1867	0.28026
```
