## Supplementary material for "Proxi-RIMS-seq2 applied to native microbiomes uncovers hundreds of known and novel ^m5^C methyltransferase specificities": bin_63_R1_14.meme

```
MEME version 4

ALPHABET= ACGT

strands: + -

Background letter frequencies
A 0.13291 C 0.39405 G 0.34459 T 0.12845

MOTIF VSAGCTYS

#	MI	P-value	#MotifPos/#TotalPos	#MotifNeg/#TotalNeg
#	2.18865e-05	4.03298e-11	1273/702126	938/682606

letter-probability matrix:
0.09034	0.61429	0.29537	0
0	0.50275	0.49725	0
1	0	0	0
0	0	1	0
0	1	0	0
0	0	0	1
0	0.86881	0	0.13119
0	0.31736	0.68264	0
```
