## Supplementary material for "Proxi-RIMS-seq2 applied to native microbiomes uncovers hundreds of known and novel ^m5^C methyltransferase specificities": bin_65_R1_14.meme

```
MEME version 4

ALPHABET= ACGT

strands: + -

Background letter frequencies
A 0.13621 C 0.39069 G 0.33244 T 0.14066

MOTIF NNCCWGGN

#	MI	P-value	#MotifPos/#TotalPos	#MotifNeg/#TotalNeg
#	0.000117032	2.42951e-82	9682/1151474	6962/1115864

letter-probability matrix:
0.11547	0.27277	0.51767	0.09409
0.24127	0.19366	0.35354	0.21153
0	1	0	0
0	1	0	0
0.51322	0	0	0.48678
0	0	1	0
0	0	1	0
0.17372	0.37162	0.19304	0.26162

MOTIF TBNCCWGG

#	MI	P-value	#MotifPos/#TotalPos	#MotifNeg/#TotalNeg
#	1.67786e-05	1.66657e-13	1127/1151474	781/1115864

letter-probability matrix:
0	0	0	1
0	0.32742	0.60248	0.0701
0.18545	0.19343	0.37001	0.25111
0	1	0	0
0	1	0	0
0.62289	0	0	0.37711
0	0	1	0
0	0	1	0
```
