## Supplementary material for "Proxi-RIMS-seq2 applied to native microbiomes uncovers hundreds of known and novel ^m5^C methyltransferase specificities": bin_66_R1_14.meme

```
MEME version 4

ALPHABET= ACGT

strands: + -

Background letter frequencies
A 0.13134 C 0.39025 G 0.34901 T 0.1294

MOTIF SAGCTSNN

#	MI	P-value	#MotifPos/#TotalPos	#MotifNeg/#TotalNeg
#	3.2157e-05	5.94988e-19	2879/880720	2188/857930

letter-probability matrix:
0	0.32581	0.67419	0
1	0	0	0
0	0	1	0
0	1	0	0
0	0	0	1
0	0.6669	0.3331	0
0.07468	0.3008	0.55193	0.07259
0.16534	0.27996	0.25356	0.30114
```
