## Supplementary material for "Proxi-RIMS-seq2 applied to native microbiomes uncovers hundreds of known and novel ^m5^C methyltransferase specificities": bin_67_R1_14.meme

```
MEME version 4

ALPHABET= ACGT

strands: + -

Background letter frequencies
A 0.27404 C 0.26252 G 0.20473 T 0.25871

MOTIF RCATGYNK

#	MI	P-value	#MotifPos/#TotalPos	#MotifNeg/#TotalNeg
#	0.000997361	7.2805e-16	91/24240	11/21848

letter-probability matrix:
0.45055	0	0.54945	0
0	1	0	0
1	0	0	0
0	0	0	1
0	0	1	0
0	0.48352	0	0.51648
0.24176	0.18681	0.16484	0.40659
0	0	0.51648	0.48352

MOTIF RSCATGYD

#	MI	P-value	#MotifPos/#TotalPos	#MotifNeg/#TotalNeg
#	0.00066902	3.20474e-11	60/24240	7/21848

letter-probability matrix:
0.51667	0	0.48333	0
0	0.38333	0.61667	0
0	1	0	0
1	0	0	0
0	0	0	1
0	0	1	0
0	0.58333	0	0.41667
0.38333	0	0.31667	0.3

MOTIF WRYACATG

#	MI	P-value	#MotifPos/#TotalPos	#MotifNeg/#TotalNeg
#	0.000382271	1.37416e-06	19/24240	0/21848

letter-probability matrix:
0.57895	0	0	0.42105
0.42105	0	0.57895	0
0	0.47368	0	0.52632
1	0	0	0
0	1	0	0
1	0	0	0
0	0	0	1
0	0	1	0

MOTIF VAMGCATG

#	MI	P-value	#MotifPos/#TotalPos	#MotifNeg/#TotalNeg
#	0.000362146	2.61374e-06	18/24240	0/21848

letter-probability matrix:
0.33333	0.27778	0.38889	0
1	0	0	0
0.77778	0.22222	0	0
0	0	1	0
0	1	0	0
1	0	0	0
0	0	0	1
0	0	1	0

MOTIF SATCGATS

#	MI	P-value	#MotifPos/#TotalPos	#MotifNeg/#TotalNeg
#	0.000362146	2.61374e-06	18/24240	0/21848

letter-probability matrix:
0	0.44444	0.55556	0
1	0	0	0
0	0	0	1
0	1	0	0
0	0	1	0
1	0	0	0
0	0	0	1
0	0.55556	0.44444	0
```
