## Supplementary material for "Proxi-RIMS-seq2 applied to native microbiomes uncovers hundreds of known and novel ^m5^C methyltransferase specificities": bin_69_R1_14.meme

```
MEME version 4

ALPHABET= ACGT

strands: + -

Background letter frequencies
A 0.14394 C 0.39277 G 0.31612 T 0.14717

MOTIF SVSSSSBS

#	MI	P-value	#MotifPos/#TotalPos	#MotifNeg/#TotalNeg
#	1.42461e-05	8.57611e-09	66680/810724	63658/797500

letter-probability matrix:
0	0.51383	0.48617	0
0.1591	0.41689	0.42401	0
0	0.49967	0.50033	0
0	0.52503	0.47497	0
0	0.47497	0.52503	0
0	0.50033	0.49967	0
0	0.42401	0.41689	0.1591
0	0.48617	0.51383	0
```
