## Supplementary material for "Proxi-RIMS-seq2 applied to native microbiomes uncovers hundreds of known and novel ^m5^C methyltransferase specificities": bin_71_R1_14.meme

```
MEME version 4

ALPHABET= ACGT

strands: + -

Background letter frequencies
A 0.15178 C 0.37755 G 0.32392 T 0.14675

MOTIF NNGGTCYC

#	MI	P-value	#MotifPos/#TotalPos	#MotifNeg/#TotalNeg
#	0.000212497	1.94579e-106	1431/843192	441/780838

letter-probability matrix:
0.20685	0.2949	0.32355	0.1747
0.17051	0.42488	0.28861	0.116
0	0	1	0
0	0	1	0
0	0	0	1
0	1	0	0
0	0.21943	0	0.78057
0	1	0	0

MOTIF NGCCGGCN

#	MI	P-value	#MotifPos/#TotalPos	#MotifNeg/#TotalNeg
#	5.1474e-05	2.21862e-27	2470/843192	1628/780838

letter-probability matrix:
0.10972	0.48907	0.24534	0.15587
0	0	1	0
0	1	0	0
0	1	0	0
0	0	1	0
0	0	1	0
0	1	0	0
0.15587	0.24534	0.48907	0.10972

MOTIF VAGGWCCT

#	MI	P-value	#MotifPos/#TotalPos	#MotifNeg/#TotalNeg
#	3.8438e-05	5.59131e-21	342/843192	127/780838

letter-probability matrix:
0.14912	0.2807	0.57018	0
1	0	0	0
0	0	1	0
0	0	1	0
0.49708	0	0	0.50292
0	1	0	0
0	1	0	0
0	0	0	1

MOTIF SDWGAGAC

#	MI	P-value	#MotifPos/#TotalPos	#MotifNeg/#TotalNeg
#	2.23538e-05	5.4031e-13	129/843192	35/780838

letter-probability matrix:
0	0.28682	0.71318	0
0.37209	0	0.47287	0.15504
0.35659	0	0	0.64341
0	0	1	0
1	0	0	0
0	0	1	0
1	0	0	0
0	1	0	0

MOTIF TVSGGTCT

#	MI	P-value	#MotifPos/#TotalPos	#MotifNeg/#TotalNeg
#	1.77309e-05	1.14965e-10	78/843192	16/780838

letter-probability matrix:
0	0	0	1
0.11538	0.47436	0.41026	0
0	0.69231	0.30769	0
0	0	1	0
0	0	1	0
0	0	0	1
0	1	0	0
0	0	0	1

MOTIF BGGGTCCT

#	MI	P-value	#MotifPos/#TotalPos	#MotifNeg/#TotalNeg
#	1.37399e-05	1.0981e-08	86/843192	25/780838

letter-probability matrix:
0	0.67442	0.16279	0.16279
0	0	1	0
0	0	1	0
0	0	1	0
0	0	0	1
0	1	0	0
0	1	0	0
0	0	0	1
```
