## Supplementary material for "Proxi-RIMS-seq2 applied to native microbiomes uncovers hundreds of known and novel ^m5^C methyltransferase specificities": bin_74_R1_14.meme

```
MEME version 4

ALPHABET= ACGT

strands: + -

Background letter frequencies
A 0.17502 C 0.34663 G 0.29802 T 0.18033

MOTIF SMTCGAKS

#	MI	P-value	#MotifPos/#TotalPos	#MotifNeg/#TotalNeg
#	0.00136277	1.60627e-84	812/105890	174/94116

letter-probability matrix:
0	0.65148	0.34852	0
0.51478	0.48522	0	0
0	0	0	1
0	1	0	0
0	0	1	0
1	0	0	0
0	0	0.48522	0.51478
0	0.34852	0.65148	0

MOTIF NGNCMTCG

#	MI	P-value	#MotifPos/#TotalPos	#MotifNeg/#TotalNeg
#	0.000246771	5.60636e-17	604/105890	305/94116

letter-probability matrix:
0.09768	0.54636	0.1904	0.16556
0	0	1	0
0.25662	0.19205	0.28643	0.2649
0	1	0	0
0.45033	0.54967	0	0
0	0	0	1
0	1	0	0
0	0	1	0

MOTIF SMNCMTCG

#	MI	P-value	#MotifPos/#TotalPos	#MotifNeg/#TotalNeg
#	9.54578e-05	1.15967e-07	359/105890	205/94116

letter-probability matrix:
0	0.43175	0.56825	0
0.45961	0.54039	0	0
0.1727	0.12256	0.36769	0.33705
0	1	0	0
0.56825	0.43175	0	0
0	0	0	1
0	1	0	0
0	0	1	0
```
