## Supplementary material for "Proxi-RIMS-seq2 applied to native microbiomes uncovers hundreds of known and novel ^m5^C methyltransferase specificities": bin_76_R1_14.meme

```
MEME version 4

ALPHABET= ACGT

strands: + -

Background letter frequencies
A 0.16104 C 0.35891 G 0.31471 T 0.16534

MOTIF NNCTCGAG

#	MI	P-value	#MotifPos/#TotalPos	#MotifNeg/#TotalNeg
#	0.00153012	1.64364e-34	245/37106	37/32968

letter-probability matrix:
0.30203	0.18776	0.22041	0.2898
0.12245	0.29388	0.42449	0.15918
0	1	0	0
0	0	0	1
0	1	0	0
0	0	1	0
1	0	0	0
0	0	1	0
```
