## Supplementary material for "Proxi-RIMS-seq2 applied to native microbiomes uncovers hundreds of known and novel ^m5^C methyltransferase specificities": bin_80_R1_14.meme

```
MEME version 4

ALPHABET= ACGT

strands: + -

Background letter frequencies
A 0.24107 C 0.28799 G 0.22069 T 0.25025

MOTIF NNCCWGGN

#	MI	P-value	#MotifPos/#TotalPos	#MotifNeg/#TotalNeg
#	0.00192842	3.81406e-103	964/91592	201/81756

letter-probability matrix:
0.20539	0.24274	0.23029	0.32158
0.30499	0.18568	0.25311	0.25622
0	1	0	0
0	1	0	0
0.50311	0	0	0.49689
0	0	1	0
0	0	1	0
0.25726	0.24896	0.18154	0.31224
```
