## Supplementary material for "Proxi-RIMS-seq2 applied to native microbiomes uncovers hundreds of known and novel ^m5^C methyltransferase specificities": bin_83_R1_14.meme

```
MEME version 4

ALPHABET= ACGT

strands: + -

Background letter frequencies
A 0.21893 C 0.30746 G 0.25176 T 0.22185

MOTIF CGRCGYCG

#	MI	P-value	#MotifPos/#TotalPos	#MotifNeg/#TotalNeg
#	0.000711488	2.41614e-06	20/13248	0/10592

letter-probability matrix:
0	1	0	0
0	0	1	0
0.45	0	0.55	0
0	1	0	0
0	0	1	0
0	0.55	0	0.45
0	1	0	0
0	0	1	0
```
