## Supplementary material for "Proxi-RIMS-seq2 applied to native microbiomes uncovers hundreds of known and novel ^m5^C methyltransferase specificities": bin_86_R1_14.meme

```
MEME version 4

ALPHABET= ACGT

strands: + -

Background letter frequencies
A 0.15701 C 0.35961 G 0.30979 T 0.17359

MOTIF NNCCWGGN

#	MI	P-value	#MotifPos/#TotalPos	#MotifNeg/#TotalNeg
#	0.000225089	4.28487e-85	3880/627104	2200/591986

letter-probability matrix:
0.16727	0.27861	0.43247	0.12165
0.26108	0.18325	0.34768	0.20799
0	1	0	0
0	1	0	0
0.4933	0	0	0.5067
0	0	1	0
0	0	1	0
0.20541	0.34227	0.18557	0.26675

MOTIF VANCCWGG

#	MI	P-value	#MotifPos/#TotalPos	#MotifNeg/#TotalNeg
#	4.9901e-05	1.73704e-20	678/627104	356/591986

letter-probability matrix:
0.16077	0.49557	0.34366	0
1	0	0	0
0.30974	0.21386	0.23746	0.23894
0	1	0	0
0	1	0	0
0.53245	0	0	0.46755
0	0	1	0
0	0	1	0
```
