## Supplementary material for "Proxi-RIMS-seq2 applied to native microbiomes uncovers hundreds of known and novel ^m5^C methyltransferase specificities": bin_89_R1_14.meme

```
MEME version 4

ALPHABET= ACGT

strands: + -

Background letter frequencies
A 0.13971 C 0.38355 G 0.33896 T 0.13778

MOTIF NNGCCGGC

#	MI	P-value	#MotifPos/#TotalPos	#MotifNeg/#TotalNeg
#	0.000330476	3.05264e-160	4469/821318	2082/762888

letter-probability matrix:
0.1638	0.36428	0.26404	0.20788
0.12777	0.39964	0.35288	0.11971
0	0	1	0
0	1	0	0
0	1	0	0
0	0	1	0
0	0	1	0
0	1	0	0

MOTIF NNGTGCAC

#	MI	P-value	#MotifPos/#TotalPos	#MotifNeg/#TotalNeg
#	2.52812e-05	3.83454e-14	400/821318	198/762888

letter-probability matrix:
0.1475	0.35	0.2475	0.255
0.08	0.465	0.36	0.095
0	0	1	0
0	0	0	1
0	0	1	0
0	1	0	0
1	0	0	0
0	1	0	0
```
