## Supplementary material for "Proxi-RIMS-seq2 applied to native microbiomes uncovers hundreds of known and novel ^m5^C methyltransferase specificities": bin_91_R1_14.meme

```
MEME version 4

ALPHABET= ACGT

strands: + -

Background letter frequencies
A 0.14614 C 0.38538 G 0.3163 T 0.15218

MOTIF NNCCWGGV

#	MI	P-value	#MotifPos/#TotalPos	#MotifNeg/#TotalNeg
#	5.42211e-05	2.03451e-13	1470/350732	1088/345990

letter-probability matrix:
0.14626	0.32857	0.40544	0.11973
0.22517	0.23129	0.34286	0.20068
0	1	0	0
0	1	0	0
0.49116	0	0	0.50884
0	0	1	0
0	0	1	0
0.26122	0.4449	0.29388	0

MOTIF GSGGCCSC

#	MI	P-value	#MotifPos/#TotalPos	#MotifNeg/#TotalNeg
#	3.33779e-05	5.57508e-09	260/350732	144/345990

letter-probability matrix:
0	0	1	0
0	0.78077	0.21923	0
0	0	1	0
0	0	1	0
0	1	0	0
0	1	0	0
0	0.21923	0.78077	0
0	1	0	0
```
