## Supplementary material for "Proxi-RIMS-seq2 applied to native microbiomes uncovers hundreds of known and novel ^m5^C methyltransferase specificities": bin_98_R1_14.meme

```
MEME version 4

ALPHABET= ACGT

strands: + -

Background letter frequencies
A 0.15227 C 0.36963 G 0.31991 T 0.15819

MOTIF RCCWGGYV

#	MI	P-value	#MotifPos/#TotalPos	#MotifNeg/#TotalNeg
#	0.000209852	7.96946e-22	558/158030	273/152658

letter-probability matrix:
0.40323	0	0.59677	0
0	1	0	0
0	1	0	0
0.48566	0	0	0.51434
0	0	1	0
0	0	1	0
0	0.6129	0	0.3871
0.08961	0.5	0.41039	0
```
