## Supplementary material for "Proxi-RIMS-seq2 applied to native microbiomes uncovers hundreds of known and novel ^m5^C methyltransferase specificities": bin_100_R1_14.meme

```
MEME version 4

ALPHABET= ACGT

strands: + -

Background letter frequencies
A 0.16197 C 0.36696 G 0.29423 T 0.17684

MOTIF VRGCGCYN

#	MI	P-value	#MotifPos/#TotalPos	#MotifNeg/#TotalNeg
#	0.000185303	4.35241e-21	981/172888	584/166172

letter-probability matrix:
0.22324	0.45974	0.31702	0
0.37309	0	0.62691	0
0	0	1	0
0	1	0	0
0	0	1	0
0	1	0	0
0	0.64934	0	0.35066
0.07645	0.2895	0.421	0.21305
```
