## Supplementary material for "Proxi-RIMS-seq2 applied to native microbiomes uncovers hundreds of known and novel ^m5^C methyltransferase specificities": bin_108_R1_14.meme

```
MEME version 4

ALPHABET= ACGT

strands: + -

Background letter frequencies
A 0.15217 C 0.36987 G 0.32522 T 0.15274

MOTIF VAGCTSNN

#	MI	P-value	#MotifPos/#TotalPos	#MotifNeg/#TotalNeg
#	0.000124565	1.13753e-41	2943/543454	1848/506000

letter-probability matrix:
0.15087	0.40367	0.44546	0
1	0	0	0
0	0	1	0
0	1	0	0
0	0	0	1
0	0.53007	0.46993	0
0.13897	0.32688	0.44343	0.09072
0.19572	0.27999	0.23276	0.29153

MOTIF SAGCTWSN

#	MI	P-value	#MotifPos/#TotalPos	#MotifNeg/#TotalNeg
#	3.59465e-05	2.00997e-13	508/543454	279/506000

letter-probability matrix:
0	0.53346	0.46654	0
1	0	0	0
0	0	1	0
0	1	0	0
0	0	0	1
0.21457	0	0	0.78543
0	0.48819	0.51181	0
0.23425	0.22047	0.3189	0.22638

MOTIF VVWSAGCT

#	MI	P-value	#MotifPos/#TotalPos	#MotifNeg/#TotalNeg
#	3.05116e-05	1.15481e-11	603/543454	363/506000

letter-probability matrix:
0.08458	0.38474	0.53068	0
0.31177	0.24212	0.44611	0
0.41625	0	0	0.58375
0	0.44113	0.55887	0
1	0	0	0
0	0	1	0
0	1	0	0
0	0	0	1
```
