## Supplementary material for "Proxi-RIMS-seq2 applied to native microbiomes uncovers hundreds of known and novel ^m5^C methyltransferase specificities": bin_110_R1_14.meme

```
MEME version 4

ALPHABET= ACGT

strands: + -

Background letter frequencies
A 0.14855 C 0.38155 G 0.32879 T 0.14111

MOTIF VNGCWGCN

#	MI	P-value	#MotifPos/#TotalPos	#MotifNeg/#TotalNeg
#	5.31229e-05	3.76445e-20	4073/570244	3211/556606

letter-probability matrix:
0.08937	0.41812	0.49251	0
0.29536	0.32384	0.16818	0.21262
0	0	1	0
0	1	0	0
0.50921	0	0	0.49079
0	0	1	0
0	1	0	0
0.18561	0.17211	0.34667	0.29561
```
