## Supplementary material for "Proxi-RIMS-seq2 applied to native microbiomes uncovers hundreds of known and novel ^m5^C methyltransferase specificities": bin_113_R1_14.meme

```
MEME version 4

ALPHABET= ACGT

strands: + -

Background letter frequencies
A 0.18667 C 0.33414 G 0.27875 T 0.20044

MOTIF NYGCCSGG

#	MI	P-value	#MotifPos/#TotalPos	#MotifNeg/#TotalNeg
#	0.000721183	1.34632e-08	49/16314	7/14548

letter-probability matrix:
0.30612	0.26531	0.22449	0.20408
0	0.61224	0	0.38776
0	0	1	0
0	1	0	0
0	1	0	0
0	0.46939	0.53061	0
0	0	1	0
0	0	1	0

MOTIF WKCCVGGC

#	MI	P-value	#MotifPos/#TotalPos	#MotifNeg/#TotalNeg
#	0.000668973	5.67956e-08	32/16314	2/14548

letter-probability matrix:
0.4375	0	0	0.5625
0	0	0.46875	0.53125
0	1	0	0
0	1	0	0
0.1875	0.34375	0.46875	0
0	0	1	0
0	0	1	0
0	1	0	0

MOTIF GCCCWGGH

#	MI	P-value	#MotifPos/#TotalPos	#MotifNeg/#TotalNeg
#	0.000596292	8.05502e-07	20/16314	0/14548

letter-probability matrix:
0	0	1	0
0	1	0	0
0	1	0	0
0	1	0	0
0.3	0	0	0.7
0	0	1	0
0	0	1	0
0.4	0.35	0	0.25
```
