## Supplementary material for "Proxi-RIMS-seq2 applied to native microbiomes uncovers hundreds of known and novel ^m5^C methyltransferase specificities": bin_117_R1_14.meme

```
MEME version 4

ALPHABET= ACGT

strands: + -

Background letter frequencies
A 0.22885 C 0.29945 G 0.23529 T 0.23641

MOTIF GWCGCGWC

#	MI	P-value	#MotifPos/#TotalPos	#MotifNeg/#TotalNeg
#	5.38153e-05	1.5764e-08	24/222776	0/221800

letter-probability matrix:
0	0	1	0
0.54167	0	0	0.45833
0	1	0	0
0	0	1	0
0	1	0	0
0	0	1	0
0.45833	0	0	0.54167
0	1	0	0
```
