## Supplementary material for "Proxi-RIMS-seq2 applied to native microbiomes uncovers hundreds of known and novel ^m5^C methyltransferase specificities": bin_119_R1_14.meme

```
MEME version 4

ALPHABET= ACGT

strands: + -

Background letter frequencies
A 0.14763 C 0.37394 G 0.33007 T 0.14836

MOTIF VAGCTSNN

#	MI	P-value	#MotifPos/#TotalPos	#MotifNeg/#TotalNeg
#	9.61068e-05	2.48418e-24	2004/391306	1347/373912

letter-probability matrix:
0.1512	0.38074	0.46806	0
1	0	0	0
0	0	1	0
0	1	0	0
0	0	0	1
0	0.56687	0.43313	0
0.1487	0.31487	0.44162	0.09481
0.18912	0.29491	0.24601	0.26996

MOTIF VNSRAGCT

#	MI	P-value	#MotifPos/#TotalPos	#MotifNeg/#TotalNeg
#	5.05642e-05	1.05227e-13	1080/391306	729/373912

letter-probability matrix:
0.17222	0.3213	0.50648	0
0.23889	0.21759	0.33982	0.2037
0	0.70741	0.29259	0
0.2537	0	0.7463	0
1	0	0	0
0	0	1	0
0	1	0	0
0	0	0	1
```
