## Supplementary material for "Proxi-RIMS-seq2 applied to native microbiomes uncovers hundreds of known and novel ^m5^C methyltransferase specificities": bin_121_R1_14.meme

```
MEME version 4

ALPHABET= ACGT

strands: + -

Background letter frequencies
A 0.14421 C 0.38114 G 0.3305 T 0.14415

MOTIF NNCCWGGN

#	MI	P-value	#MotifPos/#TotalPos	#MotifNeg/#TotalNeg
#	7.74668e-05	1.15153e-19	3066/383044	2310/368932

letter-probability matrix:
0.13927	0.2818	0.4801	0.09883
0.29387	0.19048	0.32256	0.19309
0	1	0	0
0	1	0	0
0.49902	0	0	0.50098
0	0	1	0
0	0	1	0
0.18265	0.32094	0.19667	0.29974
```
