## Supplementary material for "Proxi-RIMS-seq2 applied to native microbiomes uncovers hundreds of known and novel ^m5^C methyltransferase specificities": bin_126_R1_14.meme

```
MEME version 4

ALPHABET= ACGT

strands: + -

Background letter frequencies
A 0.17189 C 0.3612 G 0.30202 T 0.16489

MOTIF GCRSCGYV

#	MI	P-value	#MotifPos/#TotalPos	#MotifNeg/#TotalNeg
#	0.000611464	1.45333e-10	172/39868	5/8982

letter-probability matrix:
0	0	1	0
0	1	0	0
0.25	0	0.75	0
0	0.53488	0.46512	0
0	1	0	0
0	0	1	0
0	0.72674	0	0.27326
0.19186	0.41279	0.39535	0

MOTIF CGNSVDCG

#	MI	P-value	#MotifPos/#TotalPos	#MotifNeg/#TotalNeg
#	0.00059315	1.42413e-10	779/39868	93/8982

letter-probability matrix:
0	1	0	0
0	0	1	0
0.21053	0.33376	0.26701	0.1887
0	0.51348	0.48652	0
0.18614	0.4018	0.41206	0
0.25546	0	0.43389	0.31065
0	1	0	0
0	0	1	0

MOTIF GMRCGYKC

#	MI	P-value	#MotifPos/#TotalPos	#MotifNeg/#TotalNeg
#	0.000532569	2.31055e-09	146/39868	4/8982

letter-probability matrix:
0	0	1	0
0.29452	0.70548	0	0
0.29452	0	0.70548	0
0	1	0	0
0	0	1	0
0	0.70548	0	0.29452
0	0	0.70548	0.29452
0	1	0	0

MOTIF WCGBRCGC

#	MI	P-value	#MotifPos/#TotalPos	#MotifNeg/#TotalNeg
#	0.000444415	1.93871e-07	74/39868	0/8982

letter-probability matrix:
0.55405	0	0	0.44595
0	1	0	0
0	0	1	0
0	0.48649	0.31081	0.2027
0.36486	0	0.63514	0
0	1	0	0
0	0	1	0
0	1	0	0
```
