## Supplementary material for "Proxi-RIMS-seq2 applied to native microbiomes uncovers hundreds of known and novel ^m5^C methyltransferase specificities": bin_128_R1_14.meme

```
MEME version 4

ALPHABET= ACGT

strands: + -

Background letter frequencies
A 0.19805 C 0.32231 G 0.26944 T 0.2102

MOTIF NGCCGGCN

#	MI	P-value	#MotifPos/#TotalPos	#MotifNeg/#TotalNeg
#	0.00018874	5.31743e-07	104/43712	48/45376

letter-probability matrix:
0.16346	0.41347	0.18269	0.24038
0	0	1	0
0	1	0	0
0	1	0	0
0	0	1	0
0	0	1	0
0	1	0	0
0.24038	0.18269	0.41347	0.16346
```
