## Supplementary material for "Proxi-RIMS-seq2 applied to native microbiomes uncovers hundreds of known and novel ^m5^C methyltransferase specificities": bin_130_R1_14.meme

```
MEME version 4

ALPHABET= ACGT

strands: + -

Background letter frequencies
A 0.23322 C 0.29808 G 0.23603 T 0.23267

MOTIF RYSGCSRC

#	MI	P-value	#MotifPos/#TotalPos	#MotifNeg/#TotalNeg
#	8.36997e-05	1.02455e-08	181/131308	94/135720

letter-probability matrix:
0.43646	0	0.56354	0
0	0.54696	0	0.45304
0	0.52486	0.47514	0
0	0	1	0
0	1	0	0
0	0.47514	0.52486	0
0.46961	0	0.53039	0
0	1	0	0
```
