## Supplementary material for "Proxi-RIMS-seq2 applied to native microbiomes uncovers hundreds of known and novel ^m5^C methyltransferase specificities": bin_133_R1_14.meme

```
MEME version 4

ALPHABET= ACGT

strands: + -

Background letter frequencies
A 0.24715 C 0.27565 G 0.22383 T 0.25337

MOTIF CCWGGNWT

#	MI	P-value	#MotifPos/#TotalPos	#MotifNeg/#TotalNeg
#	0.00164021	4.82339e-08	28/6720	1/6174

letter-probability matrix:
0	1	0	0
0	1	0	0
0.35714	0	0	0.64286
0	0	1	0
0	0	1	0
0.25	0.17857	0.32143	0.25
0.46429	0	0	0.53571
0	0	0	1

MOTIF TKNCCTGG

#	MI	P-value	#MotifPos/#TotalPos	#MotifNeg/#TotalNeg
#	0.00124071	4.14286e-06	17/6720	0/6174

letter-probability matrix:
0	0	0	1
0	0	0.47059	0.52941
0.29411	0.29412	0.29412	0.11765
0	1	0	0
0	1	0	0
0	0	0	1
0	0	1	0
0	0	1	0
```
