## Supplementary material for "Proxi-RIMS-seq2 applied to native microbiomes uncovers hundreds of known and novel ^m5^C methyltransferase specificities": bin_138_R1_14.meme

```
MEME version 4

ALPHABET= ACGT

strands: + -

Background letter frequencies
A 0.27246 C 0.26812 G 0.21304 T 0.24638

MOTIF WDCCTGGK

#	MI	P-value	#MotifPos/#TotalPos	#MotifNeg/#TotalNeg
#	0.00361663	1.18216e-05	24/2704	0/1472

letter-probability matrix:
0.45833	0	0	0.54167
0.33333	0	0.41667	0.25
0	1	0	0
0	1	0	0
0	0	0	1
0	0	1	0
0	0	1	0
0	0	0.45833	0.54167
```
