## Supplementary material for "Proxi-RIMS-seq2 applied to native microbiomes uncovers hundreds of known and novel ^m5^C methyltransferase specificities": bin_143_R1_14.meme

```
MEME version 4

ALPHABET= ACGT

strands: + -

Background letter frequencies
A 0.14685 C 0.37666 G 0.31815 T 0.15834

MOTIF TSGCSSCG

#	MI	P-value	#MotifPos/#TotalPos	#MotifNeg/#TotalNeg
#	0.00024053	3.66105e-07	75/36372	26/35798

letter-probability matrix:
0	0	0	1
0	0.56	0.44	0
0	0	1	0
0	1	0	0
0	0.48	0.52	0
0	0.22667	0.77333	0
0	1	0	0
0	0	1	0
```
