## Supplementary material for "Proxi-RIMS-seq2 applied to native microbiomes uncovers hundreds of known and novel ^m5^C methyltransferase specificities": bin_146_R1_14.meme

```
MEME version 4

ALPHABET= ACGT

strands: + -

Background letter frequencies
A 0.15267 C 0.37056 G 0.314 T 0.16277

MOTIF MGDCGHCG

#	MI	P-value	#MotifPos/#TotalPos	#MotifNeg/#TotalNeg
#	0.00141683	1.78288e-09	97/16404	0/3690

letter-probability matrix:
0.19588	0.80412	0	0
0	0	1	0
0.24742	0	0.40206	0.35052
0	1	0	0
0	0	1	0
0.38145	0.37113	0	0.24742
0	1	0	0
0	0	1	0

MOTIF CSRNSGCG

#	MI	P-value	#MotifPos/#TotalPos	#MotifNeg/#TotalNeg
#	0.00109474	2.84312e-08	194/16404	11/3690

letter-probability matrix:
0	1	0	0
0	0.34536	0.65464	0
0.40206	0	0.59794	0
0.15979	0.36598	0.26804	0.20619
0	0.54124	0.45876	0
0	0	1	0
0	1	0	0
0	0	1	0

MOTIF GCGCGWSV

#	MI	P-value	#MotifPos/#TotalPos	#MotifNeg/#TotalNeg
#	0.000875493	3.36136e-06	60/16404	0/3690

letter-probability matrix:
0	0	1	0
0	1	0	0
0	0	1	0
0	1	0	0
0	0	1	0
0.53333	0	0	0.46667
0	0.5	0.5	0
0.2	0.43333	0.36667	0
```
