## Supplementary material for "Proxi-RIMS-seq2 applied to native microbiomes uncovers hundreds of known and novel ^m5^C methyltransferase specificities": bin_150_R1_14.meme

```
MEME version 4

ALPHABET= ACGT

strands: + -

Background letter frequencies
A 0.16066 C 0.36765 G 0.31541 T 0.15628

MOTIF MCGRCGGC

#	MI	P-value	#MotifPos/#TotalPos	#MotifNeg/#TotalNeg
#	0.0014719	8.15058e-06	16/5328	0/4880

letter-probability matrix:
0.5	0.5	0	0
0	1	0	0
0	0	1	0
0.3125	0	0.6875	0
0	1	0	0
0	0	1	0
0	0	1	0
0	1	0	0
```
