## Supplementary material for "Proxi-RIMS-seq2 applied to native microbiomes uncovers hundreds of known and novel ^m5^C methyltransferase specificities": bin_162_R1_14.meme

```
MEME version 4

ALPHABET= ACGT

strands: + -

Background letter frequencies
A 0.13627 C 0.38456 G 0.34647 T 0.1327

MOTIF NNGCCGGC

#	MI	P-value	#MotifPos/#TotalPos	#MotifNeg/#TotalNeg
#	0.0012573	4.61881e-31	406/40880	115/35222

letter-probability matrix:
0.19704	0.36454	0.28325	0.15517
0.14778	0.42857	0.32759	0.09606
0	0	1	0
0	1	0	0
0	1	0	0
0	0	1	0
0	0	1	0
0	1	0	0

MOTIF NSGAGCTC

#	MI	P-value	#MotifPos/#TotalPos	#MotifNeg/#TotalNeg
#	0.000455345	1.93576e-12	94/40880	17/35222

letter-probability matrix:
0.12766	0.37234	0.23404	0.26596
0	0.85106	0.14894	0
0	0	1	0
1	0	0	0
0	0	1	0
0	1	0	0
0	0	0	1
0	1	0	0

MOTIF GBNGCCGG

#	MI	P-value	#MotifPos/#TotalPos	#MotifNeg/#TotalNeg
#	0.000350594	5.00634e-10	195/40880	77/35222

letter-probability matrix:
0	0	1	0
0	0.4718	0.28205	0.24615
0.12308	0.45641	0.26154	0.15897
0	0	1	0
0	1	0	0
0	1	0	0
0	0	1	0
0	0	1	0
```
