## Supplementary material for "Proxi-RIMS-seq2 applied to native microbiomes uncovers hundreds of known and novel ^m5^C methyltransferase specificities": bin_1_R1_14.meme

```
MEME version 4

ALPHABET= ACGT

strands: + -

Background letter frequencies
A 0.25934 C 0.26781 G 0.20851 T 0.26434

MOTIF NNNCCGSH

#	MI	P-value	#MotifPos/#TotalPos	#MotifNeg/#TotalNeg
#	0.000340841	4.38222e-63	6055/383132	2208/208682

letter-probability matrix:
0.24228	0.26457	0.18728	0.30587
0.24063	0.19653	0.20446	0.35838
0.25813	0.17836	0.25054	0.31297
0	1	0	0
0	1	0	0
0	0	1	0
0	0.34038	0.65962	0
0.3716	0.32287	0	0.30553

MOTIF YVHGYHCG

#	MI	P-value	#MotifPos/#TotalPos	#MotifNeg/#TotalNeg
#	5.87672e-05	1.86119e-12	1058/383132	386/208682

letter-probability matrix:
0	0.50189	0	0.49811
0.32136	0.43856	0.24008	0
0.24858	0.36673	0	0.38469
0	0	1	0
0	0.41966	0	0.58034
0.26371	0.47258	0	0.26371
0	1	0	0
0	0	1	0

MOTIF SCGCSWSM

#	MI	P-value	#MotifPos/#TotalPos	#MotifNeg/#TotalNeg
#	5.86646e-05	2.03996e-12	306/383132	72/208682

letter-probability matrix:
0	0.65033	0.34967	0
0	1	0	0
0	0	1	0
0	1	0	0
0	0.62745	0.37255	0
0.41176	0	0	0.58824
0	0.54902	0.45098	0
0.4085	0.5915	0	0

MOTIF RCRGCTGH

#	MI	P-value	#MotifPos/#TotalPos	#MotifNeg/#TotalNeg
#	5.64306e-05	5.74288e-12	166/383132	26/208682

letter-probability matrix:
0.45783	0	0.54217	0
0	1	0	0
0.43373	0	0.56627	0
0	0	1	0
0	1	0	0
0	0	0	1
0	0	1	0
0.22289	0.45783	0	0.31928

MOTIF GGTAHSCT

#	MI	P-value	#MotifPos/#TotalPos	#MotifNeg/#TotalNeg
#	4.98208e-05	5.5784e-10	47/383132	0/208682

letter-probability matrix:
0	0	1	0
0	0	1	0
0	0	0	1
1	0	0	0
0.19149	0.34043	0	0.46808
0	0.51064	0.48936	0
0	1	0	0
0	0	0	1

MOTIF SGYAVVAD

#	MI	P-value	#MotifPos/#TotalPos	#MotifNeg/#TotalNeg
#	4.8879e-05	1.1733e-10	1114/383132	427/208682

letter-probability matrix:
0	0.4237	0.5763	0
0	0	1	0
0	0.63555	0	0.36445
1	0	0	0
0.33034	0.25673	0.41293	0
0.35996	0.37523	0.26481	0
1	0	0	0
0.37612	0	0.34919	0.27469

MOTIF TMSCTWCS

#	MI	P-value	#MotifPos/#TotalPos	#MotifNeg/#TotalNeg
#	4.79051e-05	2.08191e-10	134/383132	20/208682

letter-probability matrix:
0	0	0	1
0.48507	0.51493	0	0
0	0.49254	0.50746	0
0	1	0	0
0	0	0	1
0.49254	0	0	0.50746
0	1	0	0
0	0.55224	0.44776	0

MOTIF VARTWACT

#	MI	P-value	#MotifPos/#TotalPos	#MotifNeg/#TotalNeg
#	4.4587e-05	1.19335e-09	68/383132	4/208682

letter-probability matrix:
0.32353	0.39706	0.27941	0
1	0	0	0
0.33824	0	0.66176	0
0	0	0	1
0.5	0	0	0.5
1	0	0	0
0	1	0	0
0	0	0	1

MOTIF GYWGMAVV

#	MI	P-value	#MotifPos/#TotalPos	#MotifNeg/#TotalNeg
#	4.11166e-05	3.07785e-09	787/383132	291/208682

letter-probability matrix:
0	0	1	0
0	0.65565	0	0.34435
0.49809	0	0	0.50191
0	0	1	0
0.48793	0.51207	0	0
1	0	0	0
0.36848	0.28463	0.34689	0
0.35833	0.3202	0.32147	0
```
