## Supplementary material for "Proxi-RIMS-seq2 applied to native microbiomes uncovers hundreds of known and novel ^m5^C methyltransferase specificities": bin_2_R1_14.meme

```
MEME version 4

ALPHABET= ACGT

strands: + -

Background letter frequencies
A 0.26251 C 0.26519 G 0.20691 T 0.26539

MOTIF NNYNCCGG

#	MI	P-value	#MotifPos/#TotalPos	#MotifNeg/#TotalNeg
#	0.000322269	5.50492e-43	1791/267590	538/152062

letter-probability matrix:
0.244	0.19151	0.23897	0.32552
0.21441	0.23395	0.22781	0.32383
0	0.34841	0	0.65159
0.25907	0.15578	0.29034	0.29481
0	1	0	0
0	1	0	0
0	0	1	0
0	0	1	0

MOTIF YVRNCCGG

#	MI	P-value	#MotifPos/#TotalPos	#MotifNeg/#TotalNeg
#	7.51529e-05	1.84563e-11	467/267590	146/152062

letter-probability matrix:
0	0.53961	0	0.46039
0.36188	0.3833	0.25482	0
0.58887	0	0.41113	0
0.26124	0.18415	0.21413	0.34048
0	1	0	0
0	1	0	0
0	0	1	0
0	0	1	0

MOTIF GMKHAMAG

#	MI	P-value	#MotifPos/#TotalPos	#MotifNeg/#TotalNeg
#	7.12662e-05	6.5063e-11	158/267590	28/152062

letter-probability matrix:
0	0	1	0
0.56329	0.43671	0	0
0	0	0.61392	0.38608
0.32278	0.32278	0	0.35444
1	0	0	0
0.56329	0.43671	0	0
1	0	0	0
0	0	1	0

MOTIF HGHANCHG

#	MI	P-value	#MotifPos/#TotalPos	#MotifNeg/#TotalNeg
#	6.76183e-05	1.72104e-10	866/267590	332/152062

letter-probability matrix:
0.3037	0.36258	0	0.33372
0	0	1	0
0.35335	0.37529	0	0.27136
1	0	0	0
0.29214	0.19977	0.25289	0.2552
0	1	0	0
0.29677	0.44226	0	0.26097
0	0	1	0

MOTIF RCYNCCGC

#	MI	P-value	#MotifPos/#TotalPos	#MotifNeg/#TotalNeg
#	6.73305e-05	2.07794e-10	157/267590	29/152062

letter-probability matrix:
0.3949	0	0.6051	0
0	1	0	0
0	0.43312	0	0.56688
0.23567	0.10191	0.35669	0.30573
0	1	0	0
0	1	0	0
0	0	1	0
0	1	0	0

MOTIF TRCCWGNA

#	MI	P-value	#MotifPos/#TotalPos	#MotifNeg/#TotalNeg
#	6.17013e-05	1.07515e-09	177/267590	38/152062

letter-probability matrix:
0	0	0	1
0.35028	0	0.64972	0
0	1	0	0
0	1	0	0
0.42938	0	0	0.57062
0	0	1	0
0.20904	0.35593	0.20339	0.23164
1	0	0	0

MOTIF VDYYRCGG

#	MI	P-value	#MotifPos/#TotalPos	#MotifNeg/#TotalNeg
#	6.10269e-05	1.2348e-09	466/267590	156/152062

letter-probability matrix:
0.28755	0.36696	0.34549	0
0.28326	0	0.35408	0.36266
0	0.40558	0	0.59442
0	0.35837	0	0.64163
0.52361	0	0.47639	0
0	1	0	0
0	0	1	0
0	0	1	0

MOTIF SGHRMABC

#	MI	P-value	#MotifPos/#TotalPos	#MotifNeg/#TotalNeg
#	5.44567e-05	8.78906e-09	492/267590	173/152062

letter-probability matrix:
0	0.4065	0.5935	0
0	0	1	0
0.32724	0.35772	0	0.31504
0.55081	0	0.44919	0
0.55488	0.44512	0	0
1	0	0	0
0	0.31301	0.39431	0.29268
0	1	0	0

MOTIF DGCSHGRT

#	MI	P-value	#MotifPos/#TotalPos	#MotifNeg/#TotalNeg
#	5.24598e-05	1.65968e-08	193/267590	48/152062

letter-probability matrix:
0.32124	0	0.20725	0.47151
0	0	1	0
0	1	0	0
0	0.56477	0.43523	0
0.26425	0.39378	0	0.34197
0	0	1	0
0.43523	0	0.56477	0
0	0	0	1
```
