## Supplementary material for "Proxi-RIMS-seq2 applied to native microbiomes uncovers hundreds of known and novel ^m5^C methyltransferase specificities": bin_3_R1_14.meme

```
MEME version 4

ALPHABET= ACGT

strands: + -

Background letter frequencies
A 0.26219 C 0.26299 G 0.20004 T 0.27478

MOTIF NMCSGNHN

#	MI	P-value	#MotifPos/#TotalPos	#MotifNeg/#TotalNeg
#	0.000202584	9.1263e-82	15648/734090	9461/566692

letter-probability matrix:
0.2631	0.19319	0.23204	0.31167
0.44741	0.55259	0	0
0	1	0	0
0	0.43328	0.56672	0
0	0	1	0
0.26821	0.22303	0.27192	0.23684
0.40958	0.26169	0	0.32873
0.31851	0.18002	0.24757	0.2539

MOTIF RCNGHHRM

#	MI	P-value	#MotifPos/#TotalPos	#MotifNeg/#TotalNeg
#	2.45244e-05	1.39645e-11	4997/734090	3328/566692

letter-probability matrix:
0.47208	0	0.52792	0
0	1	0	0
0.21613	0.26036	0.29557	0.22794
0	0	1	0
0.40945	0.32279	0	0.26776
0.38143	0.28817	0	0.3304
0.51031	0	0.48969	0
0.53232	0.46768	0	0
```
