## Supplementary material for "Proxi-RIMS-seq2 applied to native microbiomes uncovers hundreds of known and novel ^m5^C methyltransferase specificities": bin_4_R1_14.meme

```
MEME version 4

ALPHABET= ACGT

strands: + -

Background letter frequencies
A 0.22652 C 0.30037 G 0.22411 T 0.249

MOTIF RVMAMMCG

#	MI	P-value	#MotifPos/#TotalPos	#MotifNeg/#TotalNeg
#	1.7756e-05	8.4381e-10	610/733116	416/729610

letter-probability matrix:
0.38197	0	0.61803	0
0.3	0.22295	0.47705	0
0.64918	0.35082	0	0
1	0	0	0
0.62951	0.37049	0	0
0.48361	0.51639	0	0
0	1	0	0
0	0	1	0

MOTIF WVCGDTTD

#	MI	P-value	#MotifPos/#TotalPos	#MotifNeg/#TotalNeg
#	1.69708e-05	1.90309e-09	547/733116	368/729610

letter-probability matrix:
0.51005	0	0	0.48995
0.25777	0.36197	0.38026	0
0	1	0	0
0	0	1	0
0.29433	0	0.34918	0.35649
0	0	0	1
0	0	0	1
0.24132	0	0.22852	0.53016
```
