## Supplementary material for "Proxi-RIMS-seq2 applied to native microbiomes uncovers hundreds of known and novel ^m5^C methyltransferase specificities": bin_5_R1_14.meme

```
MEME version 4

ALPHABET= ACGT

strands: + -

Background letter frequencies
A 0.2556 C 0.26942 G 0.2048 T 0.27018

MOTIF NNNMCWGK

#	MI	P-value	#MotifPos/#TotalPos	#MotifNeg/#TotalNeg
#	0.00270376	0	19317/803336	4334/521906

letter-probability matrix:
0.24284	0.26635	0.21007	0.28074
0.27271	0.18745	0.23943	0.30041
0.2929	0.17244	0.24486	0.2898
0.46348	0.53652	0	0
0	1	0	0
0.50308	0	0	0.49692
0	0	1	0
0	0	0.5373	0.4627

MOTIF MVVGCTGG

#	MI	P-value	#MotifPos/#TotalPos	#MotifNeg/#TotalNeg
#	3.2479e-05	5.25013e-15	662/803336	247/521906

letter-probability matrix:
0.44713	0.55287	0	0
0.36103	0.37311	0.26586	0
0.40634	0.18278	0.41088	0
0	0	1	0
0	1	0	0
0	0	0	1
0	0	1	0
0	0	1	0

MOTIF CWRMGCWG

#	MI	P-value	#MotifPos/#TotalPos	#MotifNeg/#TotalNeg
#	1.85506e-05	2.47259e-09	380/803336	142/521906

letter-probability matrix:
0	1	0	0
0.60526	0	0	0.39474
0.39211	0	0.60789	0
0.48158	0.51842	0	0
0	0	1	0
0	1	0	0
0.50263	0	0	0.49737
0	0	1	0
```
