## Supplementary material for "Proxi-RIMS-seq2 applied to native microbiomes uncovers hundreds of known and novel ^m5^C methyltransferase specificities": bin_6_R1_14.meme

```
MEME version 4

ALPHABET= ACGT

strands: + -

Background letter frequencies
A 0.24689 C 0.27252 G 0.21895 T 0.26164

MOTIF NNNCCGGN

#	MI	P-value	#MotifPos/#TotalPos	#MotifNeg/#TotalNeg
#	0.016048	0	14915/208228	523/75824

letter-probability matrix:
0.26255	0.24961	0.17533	0.31251
0.3064	0.17063	0.16567	0.3573
0.26711	0.14931	0.23051	0.35307
0	1	0	0
0	1	0	0
0	0	1	0
0	0	1	0
0.35413	0.22917	0.14945	0.26725
```
