## Supplementary material for "Proxi-RIMS-seq2 applied to native microbiomes uncovers hundreds of known and novel ^m5^C methyltransferase specificities": bin_7_R1_14.meme

```
MEME version 4

ALPHABET= ACGT

strands: + -

Background letter frequencies
A 0.25804 C 0.26638 G 0.20368 T 0.2719

MOTIF RCCGGYNN

#	MI	P-value	#MotifPos/#TotalPos	#MotifNeg/#TotalNeg
#	0.00243678	0	3839/401182	410/311734

letter-probability matrix:
0.55718	0	0.44282	0
0	1	0	0
0	1	0	0
0	0	1	0
0	0	1	0
0	0.44595	0	0.55405
0.37848	0.13337	0.20188	0.28627
0.30555	0.16593	0.23235	0.29617

MOTIF NNHDCCWG

#	MI	P-value	#MotifPos/#TotalPos	#MotifNeg/#TotalNeg
#	0.000571239	3.77593e-125	4484/401182	1857/311734

letter-probability matrix:
0.27364	0.20607	0.22792	0.29237
0.23037	0.30264	0.19224	0.27475
0.32872	0.24599	0	0.42529
0.30731	0	0.32092	0.37177
0	1	0	0
0	1	0	0
0.45963	0	0	0.54037
0	0	1	0

MOTIF NDHWRCCG

#	MI	P-value	#MotifPos/#TotalPos	#MotifNeg/#TotalNeg
#	0.000135163	3.04754e-31	2406/401182	1261/311734

letter-probability matrix:
0.22569	0.24356	0.26849	0.26226
0.34788	0	0.37157	0.28055
0.35162	0.29967	0	0.34871
0.41729	0	0	0.58271
0.42768	0	0.57232	0
0	1	0	0
0	1	0	0
0	0	1	0

MOTIF HHDCCCWG

#	MI	P-value	#MotifPos/#TotalPos	#MotifNeg/#TotalNeg
#	5.9196e-05	9.01898e-15	629/401182	288/311734

letter-probability matrix:
0.33227	0.30366	0	0.36407
0.29889	0.2814	0	0.41971
0.23211	0	0.33704	0.43085
0	1	0	0
0	1	0	0
0	1	0	0
0.52941	0	0	0.47059
0	0	1	0
```
