## Supplementary material for "Proxi-RIMS-seq2 applied to native microbiomes uncovers hundreds of known and novel ^m5^C methyltransferase specificities": bin_8_R1_14.meme

```
MEME version 4

ALPHABET= ACGT

strands: + -

Background letter frequencies
A 0.25994 C 0.2642 G 0.20293 T 0.27293

MOTIF NNDCCGGN

#	MI	P-value	#MotifPos/#TotalPos	#MotifNeg/#TotalNeg
#	0.000362356	6.57701e-86	4029/439212	1735/325766

letter-probability matrix:
0.23033	0.2755	0.19955	0.29462
0.23778	0.21221	0.17523	0.37478
0.31174	0	0.32936	0.3589
0	1	0	0
0	1	0	0
0	0	1	0
0	0	1	0
0.29734	0.26384	0.17126	0.26756

MOTIF SMCGTVMH

#	MI	P-value	#MotifPos/#TotalPos	#MotifNeg/#TotalNeg
#	3.52411e-05	4.43374e-10	598/439212	289/325766

letter-probability matrix:
0	0.50836	0.49164	0
0.29599	0.70401	0	0
0	1	0	0
0	0	1	0
0	0	0	1
0.41137	0.2709	0.31773	0
0.51505	0.48495	0	0
0.40134	0.33946	0	0.2592
```
