## Supplementary material for "Proxi-RIMS-seq2 applied to native microbiomes uncovers hundreds of known and novel ^m5^C methyltransferase specificities": bin_9_R1_14.meme

```
MEME version 4

ALPHABET= ACGT

strands: + -

Background letter frequencies
A 0.26016 C 0.26491 G 0.20279 T 0.27214

MOTIF NNDCCGGN

#	MI	P-value	#MotifPos/#TotalPos	#MotifNeg/#TotalNeg
#	0.000220729	1.91551e-51	3267/412710	1658/326100

letter-probability matrix:
0.24487	0.25497	0.19773	0.30243
0.26354	0.21426	0.15488	0.36732
0.32446	0	0.32262	0.35292
0	1	0	0
0	1	0	0
0	0	1	0
0	0	1	0
0.28343	0.27671	0.17723	0.26263

MOTIF DDCSGWHV

#	MI	P-value	#MotifPos/#TotalPos	#MotifNeg/#TotalNeg
#	3.25178e-05	3.73911e-09	3370/412710	2280/326100

letter-probability matrix:
0.31632	0	0.31068	0.373
0.31662	0	0.37299	0.31039
0	1	0	0
0	0.50653	0.49347	0
0	0	1	0
0.53116	0	0	0.46884
0.3816	0.29021	0	0.32819
0.35935	0.27151	0.36914	0
```
