## Supplementary material for "Proxi-RIMS-seq2 applied to native microbiomes uncovers hundreds of known and novel ^m5^C methyltransferase specificities": bin_10_R1_14.meme

```
MEME version 4

ALPHABET= ACGT

strands: + -

Background letter frequencies
A 0.24405 C 0.27911 G 0.22142 T 0.25542

MOTIF NNCGCGNN

#	MI	P-value	#MotifPos/#TotalPos	#MotifNeg/#TotalNeg
#	0.00579796	0	21008/776328	628/260648

letter-probability matrix:
0.27323	0.16399	0.22687	0.33591
0.22701	0.28998	0.15251	0.3305
0	1	0	0
0	0	1	0
0	1	0	0
0	0	1	0
0.3305	0.15251	0.28998	0.22701
0.33591	0.22687	0.16399	0.27323

MOTIF NGNMAGCT

#	MI	P-value	#MotifPos/#TotalPos	#MotifNeg/#TotalNeg
#	0.000806242	5.36566e-254	3163/776328	114/260648

letter-probability matrix:
0.24186	0.28106	0.2662	0.21088
0	0	1	0
0.28517	0.25419	0.27031	0.19033
0.63863	0.36137	0	0
1	0	0	0
0	0	1	0
0	1	0	0
0	0	0	1

MOTIF NHCNVAGC

#	MI	P-value	#MotifPos/#TotalPos	#MotifNeg/#TotalNeg
#	0.00028472	3.1847e-91	3375/776328	462/260648

letter-probability matrix:
0.25304	0.23319	0.24207	0.2717
0.33333	0.36948	0	0.29719
0	1	0	0
0.21837	0.2717	0.38519	0.12474
0.38786	0.2877	0.32444	0
1	0	0	0
0	0	1	0
0	1	0	0

MOTIF HCWCVAGC

#	MI	P-value	#MotifPos/#TotalPos	#MotifNeg/#TotalNeg
#	5.78746e-05	4.85504e-20	531/776328	61/260648

letter-probability matrix:
0.19209	0.41055	0	0.39736
0	1	0	0
0.44444	0	0	0.55556
0	1	0	0
0.22787	0.57251	0.19962	0
1	0	0	0
0	0	1	0
0	1	0	0

MOTIF CGDGAGCT

#	MI	P-value	#MotifPos/#TotalPos	#MotifNeg/#TotalNeg
#	3.89176e-05	5.74986e-14	235/776328	18/260648

letter-probability matrix:
0	1	0	0
0	0	1	0
0.28936	0	0.38298	0.32766
0	0	1	0
1	0	0	0
0	0	1	0
0	1	0	0
0	0	0	1

MOTIF SAGCTANV

#	MI	P-value	#MotifPos/#TotalPos	#MotifNeg/#TotalNeg
#	2.77672e-05	1.70418e-10	273/776328	33/260648

letter-probability matrix:
0	0.54945	0.45055	0
1	0	0	0
0	0	1	0
0	1	0	0
0	0	0	1
1	0	0	0
0.21245	0.337	0.13919	0.31136
0.3663	0.28205	0.35165	0

MOTIF HSNCYCGC

#	MI	P-value	#MotifPos/#TotalPos	#MotifNeg/#TotalNeg
#	2.72737e-05	2.08338e-10	800/776328	161/260648

letter-probability matrix:
0.30375	0.3375	0	0.35875
0	0.5325	0.4675	0
0.14875	0.2475	0.36125	0.2425
0	1	0	0
0	0.52	0	0.48
0	1	0	0
0	0	1	0
0	1	0	0
```
