## Supplementary material for "Proxi-RIMS-seq2 applied to native microbiomes uncovers hundreds of known and novel ^m5^C methyltransferase specificities": bin_11_R1_14.meme

```
MEME version 4

ALPHABET= ACGT

strands: + -

Background letter frequencies
A 0.24235 C 0.28403 G 0.22615 T 0.24747

MOTIF NNNCCGGN

#	MI	P-value	#MotifPos/#TotalPos	#MotifNeg/#TotalNeg
#	0.00146121	4.02107e-264	7346/396268	1509/198188

letter-probability matrix:
0.24966	0.25238	0.20338	0.29458
0.25293	0.20828	0.18391	0.35488
0.25034	0.1737	0.25647	0.31949
0	1	0	0
0	1	0	0
0	0	1	0
0	0	1	0
0.32031	0.25497	0.1737	0.25102

MOTIF HCGCGRHG

#	MI	P-value	#MotifPos/#TotalPos	#MotifNeg/#TotalNeg
#	0.00016175	5.30937e-31	357/396268	34/198188

letter-probability matrix:
0.2605	0.37255	0	0.36695
0	1	0	0
0	0	1	0
0	1	0	0
0	0	1	0
0.56303	0	0.43697	0
0.43978	0.29972	0	0.2605
0	0	1	0

MOTIF DDCHCGCG

#	MI	P-value	#MotifPos/#TotalPos	#MotifNeg/#TotalNeg
#	0.000107298	3.1623e-21	321/396268	44/198188

letter-probability matrix:
0.29907	0	0.26791	0.43302
0.24922	0	0.41745	0.33333
0	1	0	0
0.30841	0.33956	0	0.35203
0	1	0	0
0	0	1	0
0	1	0	0
0	0	1	0

MOTIF RNVRWCCG

#	MI	P-value	#MotifPos/#TotalPos	#MotifNeg/#TotalNeg
#	9.51178e-05	4.21925e-19	1406/396268	442/198188

letter-probability matrix:
0.46373	0	0.53627	0
0.25533	0.30299	0.25747	0.18421
0.3798	0.37411	0.24609	0
0.60313	0	0.39687	0
0.53272	0	0	0.46728
0	1	0	0
0	1	0	0
0	0	1	0

MOTIF VHGCGCRD

#	MI	P-value	#MotifPos/#TotalPos	#MotifNeg/#TotalNeg
#	6.89712e-05	2.41039e-14	578/396268	151/198188

letter-probability matrix:
0.31661	0.42214	0.26125	0
0.35121	0.27163	0	0.37716
0	0	1	0
0	1	0	0
0	0	1	0
0	1	0	0
0.56574	0	0.43426	0
0.39619	0	0.34083	0.26298

MOTIF SKGAYARY

#	MI	P-value	#MotifPos/#TotalPos	#MotifNeg/#TotalNeg
#	4.74103e-05	2.12454e-10	308/396268	72/198188

letter-probability matrix:
0	0.66883	0.33117	0
0	0	0.7013	0.2987
0	0	1	0
1	0	0	0
0	0.51948	0	0.48052
1	0	0	0
0.47403	0	0.52597	0
0	0.59416	0	0.40584

MOTIF TTCSGAAD

#	MI	P-value	#MotifPos/#TotalPos	#MotifNeg/#TotalNeg
#	4.03455e-05	5.6157e-09	87/396268	8/198188

letter-probability matrix:
0	0	0	1
0	0	0	1
0	1	0	0
0	0.51724	0.48276	0
0	0	1	0
1	0	0	0
1	0	0	0
0.42529	0	0.31034	0.26437
```
