## Supplementary material for "Proxi-RIMS-seq2 applied to native microbiomes uncovers hundreds of known and novel ^m5^C methyltransferase specificities": bin_12_R1_14.meme

```
MEME version 4

ALPHABET= ACGT

strands: + -

Background letter frequencies
A 0.24826 C 0.27439 G 0.21138 T 0.26597

MOTIF NDKCCGGM

#	MI	P-value	#MotifPos/#TotalPos	#MotifNeg/#TotalNeg
#	0.00143268	7.09708e-68	609/85678	94/66230

letter-probability matrix:
0.28407	0.22332	0.15435	0.33826
0.42365	0	0.20197	0.37438
0	0	0.41379	0.58621
0	1	0	0
0	1	0	0
0	0	1	0
0	0	1	0
0.62233	0.37767	0	0

MOTIF CNNTCCGG

#	MI	P-value	#MotifPos/#TotalPos	#MotifNeg/#TotalNeg
#	0.00017118	8.60484e-10	142/85678	41/66230

letter-probability matrix:
0	1	0	0
0.26761	0.28169	0.19718	0.25352
0.32395	0.19718	0.19718	0.28169
0	0	0	1
0	1	0	0
0	1	0	0
0	0	1	0
0	0	1	0

MOTIF MTWVTCCG

#	MI	P-value	#MotifPos/#TotalPos	#MotifNeg/#TotalNeg
#	0.000153836	6.29695e-09	68/85678	11/66230

letter-probability matrix:
0.54412	0.45588	0	0
0	0	0	1
0.32353	0	0	0.67647
0.45589	0.13235	0.41176	0
0	0	0	1
0	1	0	0
0	1	0	0
0	0	1	0

MOTIF RHACCGGV

#	MI	P-value	#MotifPos/#TotalPos	#MotifNeg/#TotalNeg
#	0.000123501	1.54779e-07	84/85678	21/66230

letter-probability matrix:
0.45238	0	0.54762	0
0.35714	0.32143	0	0.32143
1	0	0	0
0	1	0	0
0	1	0	0
0	0	1	0
0	0	1	0
0.34524	0.42857	0.22619	0
```
