## Supplementary material for "Proxi-RIMS-seq2 applied to native microbiomes uncovers hundreds of known and novel ^m5^C methyltransferase specificities": bin_13_R1_14.meme

```
MEME version 4

ALPHABET= ACGT

strands: + -

Background letter frequencies
A 0.25456 C 0.26953 G 0.20315 T 0.27276

MOTIF NNNDCCGG

#	MI	P-value	#MotifPos/#TotalPos	#MotifNeg/#TotalNeg
#	0.0016385	1.19843e-306	4936/348054	1321/268088

letter-probability matrix:
0.29112	0.20118	0.23683	0.27087
0.25061	0.29275	0.16592	0.29072
0.38716	0.20421	0.17281	0.23582
0.30166	0	0.34036	0.35798
0	1	0	0
0	1	0	0
0	0	1	0
0	0	1	0

MOTIF DDHADCCG

#	MI	P-value	#MotifPos/#TotalPos	#MotifNeg/#TotalNeg
#	0.000371863	2.11225e-71	1579/348054	522/268088

letter-probability matrix:
0.39076	0	0.29132	0.31792
0.36289	0	0.36352	0.27359
0.34262	0.34579	0	0.31159
1	0	0	0
0.26346	0	0.41672	0.31982
0	1	0	0
0	1	0	0
0	0	1	0

MOTIF NNHGYCCG

#	MI	P-value	#MotifPos/#TotalPos	#MotifNeg/#TotalNeg
#	0.000117056	6.8677e-24	1175/348054	547/268088

letter-probability matrix:
0.25362	0.24851	0.22043	0.27744
0.2434	0.32341	0.16	0.27319
0.23915	0.31915	0	0.4417
0	0	1	0
0	0.39234	0	0.60766
0	1	0	0
0	1	0	0
0	0	1	0

MOTIF NHWWCCHG

#	MI	P-value	#MotifPos/#TotalPos	#MotifNeg/#TotalNeg
#	6.04809e-05	3.03793e-13	1567/348054	897/268088

letter-probability matrix:
0.26292	0.21506	0.24888	0.27314
0.29164	0.36631	0	0.34205
0.43523	0	0	0.56477
0.37843	0	0	0.62157
0	1	0	0
0	1	0	0
0.31015	0.30057	0	0.38928
0	0	1	0

MOTIF WHGRRCCG

#	MI	P-value	#MotifPos/#TotalPos	#MotifNeg/#TotalNeg
#	5.0714e-05	2.06171e-11	223/348054	75/268088

letter-probability matrix:
0.63229	0	0	0.36771
0.36323	0.24215	0	0.39462
0	0	1	0
0.75785	0	0.24215	0
0.55157	0	0.44843	0
0	1	0	0
0	1	0	0
0	0	1	0
```
