## Supplementary material for "Proxi-RIMS-seq2 applied to native microbiomes uncovers hundreds of known and novel ^m5^C methyltransferase specificities": bin_14_R1_14.meme

```
MEME version 4

ALPHABET= ACGT

strands: + -

Background letter frequencies
A 0.24821 C 0.27836 G 0.21091 T 0.26252

MOTIF NNNNCGCG

#	MI	P-value	#MotifPos/#TotalPos	#MotifNeg/#TotalNeg
#	0.00221387	0	5963/420290	1363/350938

letter-probability matrix:
0.2321	0.25893	0.19671	0.31226
0.22623	0.24199	0.22908	0.3027
0.27218	0.22355	0.18028	0.32399
0.2705	0.31997	0.11974	0.28979
0	1	0	0
0	0	1	0
0	1	0	0
0	0	1	0
```
