## Supplementary material for "Proxi-RIMS-seq2 applied to native microbiomes uncovers hundreds of known and novel ^m5^C methyltransferase specificities": bin_15_R1_14.meme

```
MEME version 4

ALPHABET= ACGT

strands: + -

Background letter frequencies
A 0.24996 C 0.27543 G 0.21049 T 0.26412

MOTIF NMCWGGHD

#	MI	P-value	#MotifPos/#TotalPos	#MotifNeg/#TotalNeg
#	0.000455814	9.63909e-60	1336/240360	422/177676

letter-probability matrix:
0.36826	0.1497	0.18563	0.29641
0.59955	0.40045	0	0
0	1	0	0
0.5015	0	0	0.4985
0	0	1	0
0	0	1	0
0.34431	0.35554	0	0.30015
0.40344	0	0.26572	0.33084

MOTIF CBGHWDCV

#	MI	P-value	#MotifPos/#TotalPos	#MotifNeg/#TotalNeg
#	7.27842e-05	3.86315e-11	1384/240360	767/177676

letter-probability matrix:
0	1	0	0
0	0.34538	0.39523	0.25939
0	0	1	0
0.27023	0.40968	0	0.32009
0.47688	0	0	0.52312
0.29769	0	0.34971	0.3526
0	1	0	0
0.32948	0.33598	0.33454	0

MOTIF WDCCGGHD

#	MI	P-value	#MotifPos/#TotalPos	#MotifNeg/#TotalNeg
#	6.80792e-05	1.52934e-10	658/240360	320/177676

letter-probability matrix:
0.44225	0	0	0.55775
0.27052	0	0.3845	0.34498
0	1	0	0
0	1	0	0
0	0	1	0
0	0	1	0
0.36778	0.33891	0	0.29331
0.40122	0	0.28571	0.31307

MOTIF HCCWGKGH

#	MI	P-value	#MotifPos/#TotalPos	#MotifNeg/#TotalNeg
#	6.22814e-05	8.57838e-10	152/240360	43/177676

letter-probability matrix:
0.38816	0.17763	0	0.43421
0	1	0	0
0	1	0	0
0.53947	0	0	0.46053
0	0	1	0
0	0	0.47368	0.52632
0	0	1	0
0.33553	0.35526	0	0.30921

MOTIF DYNACCWG

#	MI	P-value	#MotifPos/#TotalPos	#MotifNeg/#TotalNeg
#	6.05729e-05	1.4089e-09	390/240360	170/177676

letter-probability matrix:
0.35897	0	0.27179	0.36924
0	0.50769	0	0.49231
0.24615	0.27436	0.22564	0.25385
1	0	0	0
0	1	0	0
0	1	0	0
0.49487	0	0	0.50513
0	0	1	0
```
