## Supplementary material for "Proxi-RIMS-seq2 applied to native microbiomes uncovers hundreds of known and novel ^m5^C methyltransferase specificities": bin_16_R1_14.meme

```
MEME version 4

ALPHABET= ACGT

strands: + -

Background letter frequencies
A 0.22759 C 0.29722 G 0.23561 T 0.23958

MOTIF SAGAABYT

#	MI	P-value	#MotifPos/#TotalPos	#MotifNeg/#TotalNeg
#	9.67221e-05	3.85308e-09	60/125692	12/120748

letter-probability matrix:
0	0.66667	0.33333	0
1	0	0	0
0	0	1	0
1	0	0	0
1	0	0	0
0	0.18333	0.5	0.31667
0	0.76667	0	0.23333
0	0	0	1

MOTIF YCGDAGCS

#	MI	P-value	#MotifPos/#TotalPos	#MotifNeg/#TotalNeg
#	9.06263e-05	1.06712e-08	76/125692	21/120748

letter-probability matrix:
0	0.51316	0	0.48684
0	1	0	0
0	0	1	0
0.34211	0	0.40789	0.25
1	0	0	0
0	0	1	0
0	1	0	0
0	0.5	0.5	0

MOTIF GMWGYWGC

#	MI	P-value	#MotifPos/#TotalPos	#MotifNeg/#TotalNeg
#	7.81441e-05	9.5126e-08	118/125692	49/120748

letter-probability matrix:
0	0	1	0
0.50847	0.49153	0	0
0.55932	0	0	0.44068
0	0	1	0
0	0.80508	0	0.19492
0.5	0	0	0.5
0	0	1	0
0	1	0	0

MOTIF STRCGYCT

#	MI	P-value	#MotifPos/#TotalPos	#MotifNeg/#TotalNeg
#	7.54224e-05	1.65287e-07	46/125692	9/120748

letter-probability matrix:
0	0.67391	0.32609	0
0	0	0	1
0.34783	0	0.65217	0
0	1	0	0
0	0	1	0
0	0.52174	0	0.47826
0	1	0	0
0	0	0	1

MOTIF CKGMTBMT

#	MI	P-value	#MotifPos/#TotalPos	#MotifNeg/#TotalNeg
#	7.51347e-05	1.64343e-07	160/125692	78/120748

letter-probability matrix:
0	1	0	0
0	0	0.5125	0.4875
0	0	1	0
0.46875	0.53125	0	0
0	0	0	1
0	0.35	0.45	0.2
0.44375	0.55625	0	0
0	0	0	1
```
