## Supplementary material for "Proxi-RIMS-seq2 applied to native microbiomes uncovers hundreds of known and novel ^m5^C methyltransferase specificities": bin_17_R1_14.meme

```
MEME version 4

ALPHABET= ACGT

strands: + -

Background letter frequencies
A 0.24195 C 0.28208 G 0.22222 T 0.25375

MOTIF VNSCGSNB

#	MI	P-value	#MotifPos/#TotalPos	#MotifNeg/#TotalNeg
#	0.000281114	1.86505e-53	5878/395378	2134/208856

letter-probability matrix:
0.34876	0.35199	0.29925	0
0.26182	0.18646	0.26659	0.28513
0	0.58336	0.41664	0
0	1	0	0
0	0	1	0
0	0.41664	0.58336	0
0.28513	0.26659	0.18646	0.26182
0	0.29925	0.35199	0.34876

MOTIF NNDTCAGG

#	MI	P-value	#MotifPos/#TotalPos	#MotifNeg/#TotalNeg
#	0.000130137	8.52898e-26	599/395378	124/208856

letter-probability matrix:
0.21536	0.33055	0.24207	0.21202
0.20534	0.33557	0.22871	0.23038
0.35392	0	0.21536	0.43072
0	0	0	1
0	1	0	0
1	0	0	0
0	0	1	0
0	0	1	0

MOTIF YTTRCGYD

#	MI	P-value	#MotifPos/#TotalPos	#MotifNeg/#TotalNeg
#	4.92485e-05	7.09468e-11	221/395378	45/208856

letter-probability matrix:
0	0.47059	0	0.52941
0	0	0	1
0	0	0	1
0.28507	0	0.71493	0
0	1	0	0
0	0	1	0
0	0.58371	0	0.41629
0.44797	0	0.30769	0.24434

MOTIF RBTYCGDD

#	MI	P-value	#MotifPos/#TotalPos	#MotifNeg/#TotalNeg
#	4.68559e-05	1.82735e-10	964/395378	348/208856

letter-probability matrix:
0.48755	0	0.51245	0
0	0.3527	0.28527	0.36203
0	0	0	1
0	0.59336	0	0.40664
0	1	0	0
0	0	1	0
0.20124	0	0.53839	0.26037
0.31846	0	0.31743	0.36411

MOTIF WGCKKTVV

#	MI	P-value	#MotifPos/#TotalPos	#MotifNeg/#TotalNeg
#	4.62345e-05	2.39533e-10	676/395378	225/208856

letter-probability matrix:
0.36834	0	0	0.63166
0	0	1	0
0	1	0	0
0	0	0.4926	0.5074
0	0	0.55621	0.44379
0	0	0	1
0.22485	0.39793	0.37722	0
0.2426	0.3787	0.3787	0

MOTIF HYKYYGCG

#	MI	P-value	#MotifPos/#TotalPos	#MotifNeg/#TotalNeg
#	4.28439e-05	1.03603e-09	453/395378	137/208856

letter-probability matrix:
0.26711	0.40618	0	0.32671
0	0.43267	0	0.56733
0	0	0.52759	0.47241
0	0.48565	0	0.51435
0	0.42163	0	0.57837
0	0	1	0
0	1	0	0
0	0	1	0

MOTIF MCGGDYTH

#	MI	P-value	#MotifPos/#TotalPos	#MotifNeg/#TotalNeg
#	4.17879e-05	1.62833e-09	470/395378	145/208856

letter-probability matrix:
0.37447	0.62553	0	0
0	1	0	0
0	0	1	0
0	0	1	0
0.34255	0	0.25106	0.40639
0	0.47234	0	0.52766
0	0	0	1
0.18511	0.38298	0	0.43191
```
