## Supplementary material for "Proxi-RIMS-seq2 applied to native microbiomes uncovers hundreds of known and novel ^m5^C methyltransferase specificities": bin_18_R1_14.meme

```
MEME version 4

ALPHABET= ACGT

strands: + -

Background letter frequencies
A 0.25 C 0.27891 G 0.22078 T 0.25031

MOTIF NTCAGGNN

#	MI	P-value	#MotifPos/#TotalPos	#MotifNeg/#TotalNeg
#	0.00455352	0	3373/228586	81/114618

letter-probability matrix:
0.29914	0.11889	0.21198	0.36999
0	0	0	1
0	1	0	0
1	0	0	0
0	0	1	0
0	0	1	0
0.34805	0.21969	0.16988	0.26238
0.33028	0.18292	0.17699	0.30981

MOTIF CTGADDDG

#	MI	P-value	#MotifPos/#TotalPos	#MotifNeg/#TotalNeg
#	0.000390761	1.9509e-42	404/228586	27/114618

letter-probability matrix:
0	1	0	0
0	0	0	1
0	0	1	0
1	0	0	0
0.45792	0	0.13119	0.41089
0.4406	0	0.28465	0.27475
0.25743	0	0.41336	0.32921
0	0	1	0

MOTIF RCSSGSAM

#	MI	P-value	#MotifPos/#TotalPos	#MotifNeg/#TotalNeg
#	8.57247e-05	8.8833e-11	297/228586	67/114618

letter-probability matrix:
0.53872	0	0.46128	0
0	1	0	0
0	0.59933	0.40067	0
0	0.38721	0.61279	0
0	0	1	0
0	0.51178	0.48822	0
1	0	0	0
0.6431	0.3569	0	0

MOTIF CTGDTCAG

#	MI	P-value	#MotifPos/#TotalPos	#MotifNeg/#TotalNeg
#	8.07625e-05	7.96786e-10	57/228586	1/114618

letter-probability matrix:
0	1	0	0
0	0	0	1
0	0	1	0
0.03509	0	0.21053	0.75438
0	0	0	1
0	1	0	0
1	0	0	0
0	0	1	0

MOTIF WANCCCTG

#	MI	P-value	#MotifPos/#TotalPos	#MotifNeg/#TotalNeg
#	8.0043e-05	5.87656e-10	75/228586	4/114618

letter-probability matrix:
0.46667	0	0	0.53333
1	0	0	0
0.13333	0.28	0.2	0.38667
0	1	0	0
0	1	0	0
0	1	0	0
0	0	0	1
0	0	1	0

MOTIF RGGRDAWT

#	MI	P-value	#MotifPos/#TotalPos	#MotifNeg/#TotalNeg
#	6.34205e-05	2.26542e-08	127/228586	20/114618

letter-probability matrix:
0.65354	0	0.34646	0
0	0	1	0
0	0	1	0
0.58268	0	0.41732	0
0.27559	0	0.26772	0.45669
1	0	0	0
0.43307	0	0	0.56693
0	0	0	1

MOTIF HSGCGSSC

#	MI	P-value	#MotifPos/#TotalPos	#MotifNeg/#TotalNeg
#	6.20281e-05	3.5026e-08	93/228586	11/114618

letter-probability matrix:
0.4086	0.27957	0	0.31183
0	0.43011	0.56989	0
0	0	1	0
0	1	0	0
0	0	1	0
0	0.35484	0.64516	0
0	0.35484	0.64516	0
0	1	0	0
```
