## Supplementary material for "Proxi-RIMS-seq2 applied to native microbiomes uncovers hundreds of known and novel ^m5^C methyltransferase specificities": bin_19_R1_14.meme

```
MEME version 4

ALPHABET= ACGT

strands: + -

Background letter frequencies
A 0.21045 C 0.31783 G 0.25416 T 0.21756

MOTIF NKTYCSGV

#	MI	P-value	#MotifPos/#TotalPos	#MotifNeg/#TotalNeg
#	0.000220666	1.23186e-18	961/137722	481/110842

letter-probability matrix:
0.17482	0.27992	0.25078	0.29448
0	0	0.45786	0.54214
0	0	0	1
0	0.55463	0	0.44537
0	1	0	0
0	0.51925	0.48075	0
0	0	1	0
0.24662	0.37981	0.37357	0

MOTIF VDVTSCGG

#	MI	P-value	#MotifPos/#TotalPos	#MotifNeg/#TotalNeg
#	0.000139021	1.9669e-12	499/137722	236/110842

letter-probability matrix:
0.25251	0.40881	0.33868	0
0.27054	0	0.44289	0.28657
0.34669	0.37676	0.27655	0
0	0	0	1
0	0.61723	0.38277	0
0	1	0	0
0	0	1	0
0	0	1	0

MOTIF VYGCSGVD

#	MI	P-value	#MotifPos/#TotalPos	#MotifNeg/#TotalNeg
#	0.000112455	2.19491e-10	1090/137722	647/110842

letter-probability matrix:
0.27798	0.42019	0.30183	0
0	0.63028	0	0.36972
0	0	1	0
0	1	0	0
0	0.5156	0.4844	0
0	0	1	0
0.28899	0.37707	0.33394	0
0.38441	0	0.37064	0.24495
```
