## Supplementary material for "Proxi-RIMS-seq2 applied to native microbiomes uncovers hundreds of known and novel ^m5^C methyltransferase specificities": bin_20_R1_14.meme

```
MEME version 4

ALPHABET= ACGT

strands: + -

Background letter frequencies
A 0.25453 C 0.2719 G 0.20228 T 0.27129

MOTIF NVCATGBN

#	MI	P-value	#MotifPos/#TotalPos	#MotifNeg/#TotalNeg
#	0.000120796	1.32543e-53	1932/718516	1042/689744

letter-probability matrix:
0.25621	0.17805	0.28727	0.27847
0.35611	0.31056	0.33333	0
0	1	0	0
1	0	0	0
0	0	0	1
0	0	1	0
0	0.33333	0.31056	0.35611
0.27847	0.28727	0.17805	0.25621

MOTIF NNHCGCGD

#	MI	P-value	#MotifPos/#TotalPos	#MotifNeg/#TotalNeg
#	0.000116077	1.35615e-51	1928/718516	1053/689744

letter-probability matrix:
0.23081	0.22925	0.20954	0.3304
0.24429	0.24637	0.18517	0.32417
0.26815	0.4165	0	0.31535
0	1	0	0
0	0	1	0
0	1	0	0
0	0	1	0
0.32002	0	0.41131	0.26867
```
