## Supplementary material for "Proxi-RIMS-seq2 applied to native microbiomes uncovers hundreds of known and novel ^m5^C methyltransferase specificities": bin_21_R1_14.meme

```
MEME version 4

ALPHABET= ACGT

strands: + -

Background letter frequencies
A 0.25699 C 0.26433 G 0.20706 T 0.27162

MOTIF NHGGAGGN

#	MI	P-value	#MotifPos/#TotalPos	#MotifNeg/#TotalNeg
#	0.000976996	1.71973e-75	617/148284	62/100574

letter-probability matrix:
0.29011	0.31605	0.20421	0.18963
0.37763	0.31605	0	0.30632
0	0	1	0
0	0	1	0
1	0	0	0
0	0	1	0
0	0	1	0
0.45218	0.23339	0.14749	0.16694

MOTIF NYGGCCRD

#	MI	P-value	#MotifPos/#TotalPos	#MotifNeg/#TotalNeg
#	0.000722441	2.88378e-56	365/148284	22/100574

letter-probability matrix:
0.25479	0.34521	0.25479	0.14521
0	0.48767	0	0.51233
0	0	1	0
0	0	1	0
0	1	0	0
0	1	0	0
0.51233	0	0.48767	0
0.17534	0	0.47124	0.35342

MOTIF NNHGTCCC

#	MI	P-value	#MotifPos/#TotalPos	#MotifNeg/#TotalNeg
#	0.000430083	2.06548e-34	381/148284	62/100574

letter-probability matrix:
0.24934	0.23885	0.23097	0.28084
0.30446	0.29659	0.15223	0.24672
0.32283	0.24409	0	0.43308
0	0	1	0
0	0	0	1
0	1	0	0
0	1	0	0
0	1	0	0

MOTIF NVDTCCTC

#	MI	P-value	#MotifPos/#TotalPos	#MotifNeg/#TotalNeg
#	0.000175811	3.21336e-15	293/148284	80/100574

letter-probability matrix:
0.29011	0.20819	0.2116	0.2901
0.30034	0.43686	0.2628	0
0.35154	0	0.23208	0.41638
0	0	0	1
0	1	0	0
0	1	0	0
0	0	0	1
0	1	0	0

MOTIF HNCCCGCH

#	MI	P-value	#MotifPos/#TotalPos	#MotifNeg/#TotalNeg
#	0.000148045	4.20896e-13	239/148284	64/100574

letter-probability matrix:
0.41004	0.24268	0	0.34728
0.22594	0.11297	0.28452	0.37657
0	1	0	0
0	1	0	0
0	1	0	0
0	0	1	0
0	1	0	0
0.41841	0.25941	0	0.32218

MOTIF DGBGGAGG

#	MI	P-value	#MotifPos/#TotalPos	#MotifNeg/#TotalNeg
#	0.00010847	5.83472e-10	69/148284	7/100574

letter-probability matrix:
0.30435	0	0.26087	0.43478
0	0	1	0
0	0.37681	0.2029	0.42029
0	0	1	0
0	0	1	0
1	0	0	0
0	0	1	0
0	0	1	0

MOTIF TBHGGGAC

#	MI	P-value	#MotifPos/#TotalPos	#MotifNeg/#TotalNeg
#	0.000105684	8.21571e-10	93/148284	15/100574

letter-probability matrix:
0	0	0	1
0	0.4086	0.27957	0.31183
0.1828	0.49462	0	0.32258
0	0	1	0
0	0	1	0
0	0	1	0
1	0	0	0
0	1	0	0

MOTIF YATGGGMC

#	MI	P-value	#MotifPos/#TotalPos	#MotifNeg/#TotalNeg
#	0.000102062	8.02363e-09	34/148284	0/100574

letter-probability matrix:
0	0.35294	0	0.64706
1	0	0	0
0	0	0	1
0	0	1	0
0	0	1	0
0	0	1	0
0.70588	0.29412	0	0
0	1	0	0

MOTIF TTKSYCCT

#	MI	P-value	#MotifPos/#TotalPos	#MotifNeg/#TotalNeg
#	9.90598e-05	1.3467e-08	33/148284	0/100574

letter-probability matrix:
0	0	0	1
0	0	0	1
0	0	0.21212	0.78788
0	0.60606	0.39394	0
0	0.30303	0	0.69697
0	1	0	0
0	1	0	0
0	0	0	1

MOTIF WVYRCCTC

#	MI	P-value	#MotifPos/#TotalPos	#MotifNeg/#TotalNeg
#	9.4724e-05	5.27321e-09	122/148284	28/100574

letter-probability matrix:
0.56557	0	0	0.43443
0.31967	0.43443	0.2459	0
0	0.48361	0	0.51639
0.44262	0	0.55738	0
0	1	0	0
0	1	0	0
0	0	0	1
0	1	0	0

MOTIF DDHAGAGG

#	MI	P-value	#MotifPos/#TotalPos	#MotifNeg/#TotalNeg
#	9.04628e-05	1.0767e-08	199/148284	63/100574

letter-probability matrix:
0.48241	0	0.26633	0.25126
0.41708	0	0.36181	0.22111
0.47739	0.35176	0	0.17085
1	0	0	0
0	0	1	0
1	0	0	0
0	0	1	0
0	0	1	0

MOTIF HWTCCWGG

#	MI	P-value	#MotifPos/#TotalPos	#MotifNeg/#TotalNeg
#	8.39669e-05	3.83128e-08	77/148284	13/100574

letter-probability matrix:
0.31169	0.28571	0	0.4026
0.58442	0	0	0.41558
0	0	0	1
0	1	0	0
0	1	0	0
0.57143	0	0	0.42857
0	0	1	0
0	0	1	0
```
