## Supplementary material for "Proxi-RIMS-seq2 applied to native microbiomes uncovers hundreds of known and novel ^m5^C methyltransferase specificities": bin_22_R1_14.meme

```
MEME version 4

ALPHABET= ACGT

strands: + -

Background letter frequencies
A 0.25951 C 0.26897 G 0.20579 T 0.26573

MOTIF NNNCCNGG

#	MI	P-value	#MotifPos/#TotalPos	#MotifNeg/#TotalNeg
#	0.00219861	0	18634/1243860	2378/633436

letter-probability matrix:
0.25588	0.25738	0.19137	0.29537
0.26822	0.19947	0.17237	0.35994
0.26994	0.145	0.25378	0.33128
0	1	0	0
0	1	0	0
0.15456	0.3462	0.34635	0.15289
0	0	1	0
0	0	1	0

MOTIF WTDBCGCG

#	MI	P-value	#MotifPos/#TotalPos	#MotifNeg/#TotalNeg
#	2.51893e-05	2.89891e-16	554/1243860	137/633436

letter-probability matrix:
0.48195	0	0	0.51805
0	0	0	1
0.25993	0	0.36462	0.37545
0	0.37185	0.31949	0.30866
0	1	0	0
0	0	1	0
0	1	0	0
0	0	1	0

MOTIF SKMARCVG

#	MI	P-value	#MotifPos/#TotalPos	#MotifNeg/#TotalNeg
#	2.08229e-05	8.95611e-14	1765/1243860	646/633436

letter-probability matrix:
0	0.35184	0.64816	0
0	0	0.73258	0.26742
0.53938	0.46062	0	0
1	0	0	0
0.50312	0	0.49688	0
0	1	0	0
0.28895	0.35921	0.35184	0
0	0	1	0

MOTIF GSTKCHWH

#	MI	P-value	#MotifPos/#TotalPos	#MotifNeg/#TotalNeg
#	1.76588e-05	5.94715e-12	2076/1243860	802/633436

letter-probability matrix:
0	0	1	0
0	0.63198	0.36802	0
0	0	0	1
0	0	0.49566	0.50434
0	1	0	0
0.35212	0.32514	0	0.32274
0.49904	0	0	0.50096
0.31214	0.34586	0	0.342

MOTIF GGDABHAH

#	MI	P-value	#MotifPos/#TotalPos	#MotifNeg/#TotalNeg
#	1.41289e-05	6.53782e-10	2035/1243860	809/633436

letter-probability matrix:
0	0	1	0
0	0	1	0
0.46782	0	0.26781	0.26437
1	0	0	0
0	0.29189	0.41769	0.29042
0.42703	0.30909	0	0.26388
1	0	0	0
0.37347	0.30221	0	0.32432

MOTIF NSCWCGCG

#	MI	P-value	#MotifPos/#TotalPos	#MotifNeg/#TotalNeg
#	1.36317e-05	1.32283e-09	305/1243860	76/633436

letter-probability matrix:
0.23934	0.20984	0.23279	0.31803
0	0.36721	0.63279	0
0	1	0	0
0.59344	0	0	0.40656
0	1	0	0
0	0	1	0
0	1	0	0
0	0	1	0
```
