## Supplementary material for "Proxi-RIMS-seq2 applied to native microbiomes uncovers hundreds of known and novel ^m5^C methyltransferase specificities": bin_23_R1_14.meme

```
MEME version 4

ALPHABET= ACGT

strands: + -

Background letter frequencies
A 0.25271 C 0.27154 G 0.20609 T 0.26966

MOTIF SYGGYNRC

#	MI	P-value	#MotifPos/#TotalPos	#MotifNeg/#TotalNeg
#	8.15929e-05	8.47006e-11	335/194314	155/163712

letter-probability matrix:
0	0.4806	0.5194	0
0	0.56119	0	0.43881
0	0	1	0
0	0	1	0
0	0.56119	0	0.43881
0.31343	0.1791	0.23284	0.27463
0.38507	0	0.61493	0
0	1	0	0

MOTIF YGTVHGSA

#	MI	P-value	#MotifPos/#TotalPos	#MotifNeg/#TotalNeg
#	5.94112e-05	2.40382e-08	202/194314	87/163712

letter-probability matrix:
0	0.58416	0	0.41584
0	0	1	0
0	0	0	1
0.28713	0.45049	0.26238	0
0.30198	0.42574	0	0.27228
0	0	1	0
0	0.5396	0.4604	0
1	0	0	0

MOTIF CGGWRMAV

#	MI	P-value	#MotifPos/#TotalPos	#MotifNeg/#TotalNeg
#	5.76813e-05	3.74442e-08	197/194314	85/163712

letter-probability matrix:
0	1	0	0
0	0	1	0
0	0	1	0
0.50761	0	0	0.49239
0.45685	0	0.54315	0
0.54822	0.45178	0	0
1	0	0	0
0.29442	0.27919	0.42639	0
```
