## Supplementary material for "Proxi-RIMS-seq2 applied to native microbiomes uncovers hundreds of known and novel ^m5^C methyltransferase specificities": bin_25_R1_14.meme

```
MEME version 4

ALPHABET= ACGT

strands: + -

Background letter frequencies
A 0.17692 C 0.35194 G 0.28481 T 0.18633

MOTIF NHCCWGGD

#	MI	P-value	#MotifPos/#TotalPos	#MotifNeg/#TotalNeg
#	4.365e-05	8.04309e-44	4671/1598938	3338/1559206

letter-probability matrix:
0.17448	0.26161	0.38836	0.17555
0.31942	0.32049	0	0.36009
0	1	0	0
0	1	0	0
0.51252	0	0	0.48748
0	0	1	0
0	0	1	0
0.34446	0	0.32263	0.33291
```
