## Supplementary material for "Proxi-RIMS-seq2 applied to native microbiomes uncovers hundreds of known and novel ^m5^C methyltransferase specificities": bin_26_R1_14.meme

```
MEME version 4

ALPHABET= ACGT

strands: + -

Background letter frequencies
A 0.26125 C 0.26443 G 0.20076 T 0.27356

MOTIF SCSGNANN

#	MI	P-value	#MotifPos/#TotalPos	#MotifNeg/#TotalNeg
#	0.000156959	6.93541e-28	2721/310658	1441/232888

letter-probability matrix:
0	0.54539	0.45461	0
0	1	0	0
0	0.43109	0.56891	0
0	0	1	0
0.29549	0.25652	0.23888	0.20911
1	0	0	0
0.33958	0.18155	0.24256	0.23631
0.27857	0.23705	0.24476	0.23962

MOTIF TRCKGBGH

#	MI	P-value	#MotifPos/#TotalPos	#MotifNeg/#TotalNeg
#	5.59906e-05	3.70398e-11	244/310658	84/232888

letter-probability matrix:
0	0	0	1
0.44672	0	0.55328	0
0	1	0	0
0	0	0.52459	0.47541
0	0	1	0
0	0.38114	0.2582	0.36066
0	0	1	0
0.41394	0.31967	0	0.26639

MOTIF MNMDMCSG

#	MI	P-value	#MotifPos/#TotalPos	#MotifNeg/#TotalNeg
#	4.85422e-05	6.84357e-10	1538/310658	897/232888

letter-probability matrix:
0.51821	0.48179	0	0
0.28933	0.22562	0.26788	0.21717
0.54746	0.45254	0	0
0.34655	0	0.27113	0.38232
0.4883	0.5117	0	0
0	1	0	0
0	0.43433	0.56567	0
0	0	1	0

MOTIF WWCSGAVC

#	MI	P-value	#MotifPos/#TotalPos	#MotifNeg/#TotalNeg
#	4.70404e-05	1.17313e-09	198/310658	67/232888

letter-probability matrix:
0.41919	0	0	0.58081
0.5101	0	0	0.4899
0	1	0	0
0	0.45455	0.54545	0
0	0	1	0
1	0	0	0
0.42424	0.25758	0.31818	0
0	1	0	0

MOTIF TYHGCGCG

#	MI	P-value	#MotifPos/#TotalPos	#MotifNeg/#TotalNeg
#	4.49168e-05	5.92378e-09	37/310658	1/232888

letter-probability matrix:
0	0	0	1
0	0.37838	0	0.62162
0.24324	0.40541	0	0.35135
0	0	1	0
0	1	0	0
0	0	1	0
0	1	0	0
0	0	1	0

MOTIF RWHCGTRH

#	MI	P-value	#MotifPos/#TotalPos	#MotifNeg/#TotalNeg
#	4.33135e-05	5.01719e-09	470/310658	224/232888

letter-probability matrix:
0.51915	0	0.48085	0
0.47872	0	0	0.52128
0.27234	0.44681	0	0.28085
0	1	0	0
0	0	1	0
0	0	0	1
0.55745	0	0.44255	0
0.34256	0.33404	0	0.3234

MOTIF WCCTGKHV

#	MI	P-value	#MotifPos/#TotalPos	#MotifNeg/#TotalNeg
#	4.18329e-05	8.79901e-09	234/310658	90/232888

letter-probability matrix:
0.42308	0	0	0.57692
0	1	0	0
0	1	0	0
0	0	0	1
0	0	1	0
0	0	0.42735	0.57265
0.29487	0.28632	0	0.41881
0.33761	0.34188	0.32051	0
```
