## Supplementary material for "Proxi-RIMS-seq2 applied to native microbiomes uncovers hundreds of known and novel ^m5^C methyltransferase specificities": bin_27_R1_14.meme

```
MEME version 4

ALPHABET= ACGT

strands: + -

Background letter frequencies
A 0.25642 C 0.26447 G 0.20733 T 0.27178

MOTIF NNNGCWGC

#	MI	P-value	#MotifPos/#TotalPos	#MotifNeg/#TotalNeg
#	0.00978064	0	7848/195384	361/89144

letter-probability matrix:
0.28797	0.19253	0.2932	0.2263
0.26402	0.35116	0.15686	0.22796
0.26669	0.14207	0.21419	0.37705
0	0	1	0
0	1	0	0
0.49783	0	0	0.50217
0	0	1	0
0	1	0	0

MOTIF DNGCAGGG

#	MI	P-value	#MotifPos/#TotalPos	#MotifNeg/#TotalNeg
#	0.000455463	4.15644e-41	512/195384	44/89144

letter-probability matrix:
0.35352	0	0.34375	0.30273
0.27148	0.14258	0.23828	0.34766
0	0	1	0
0	1	0	0
1	0	0	0
0	0	1	0
0	0	1	0
0	0	1	0

MOTIF RCCGGYSG

#	MI	P-value	#MotifPos/#TotalPos	#MotifNeg/#TotalNeg
#	0.000241798	1.19695e-22	251/195384	19/89144

letter-probability matrix:
0.57371	0	0.42629	0
0	1	0	0
0	1	0	0
0	0	1	0
0	0	1	0
0	0.43825	0	0.56175
0	0.31474	0.68526	0
0	0	1	0

MOTIF VCCTGCSG

#	MI	P-value	#MotifPos/#TotalPos	#MotifNeg/#TotalNeg
#	0.000115224	1.13435e-11	129/195384	11/89144

letter-probability matrix:
0.13953	0.5969	0.26357	0
0	1	0	0
0	1	0	0
0	0	0	1
0	0	1	0
0	1	0	0
0	0.62016	0.37984	0
0	0	1	0

MOTIF RCCGGTWG

#	MI	P-value	#MotifPos/#TotalPos	#MotifNeg/#TotalNeg
#	0.000108567	4.80526e-11	105/195384	7/89144

letter-probability matrix:
0.52381	0	0.47619	0
0	1	0	0
0	1	0	0
0	0	1	0
0	0	1	0
0	0	0	1
0.35238	0	0	0.64762
0	0	1	0
```
