## Supplementary material for "Proxi-RIMS-seq2 applied to native microbiomes uncovers hundreds of known and novel ^m5^C methyltransferase specificities": bin_28_R1_14.meme

```
MEME version 4

ALPHABET= ACGT

strands: + -

Background letter frequencies
A 0.26031 C 0.26534 G 0.20115 T 0.2732

MOTIF NNNDCCGG

#	MI	P-value	#MotifPos/#TotalPos	#MotifNeg/#TotalNeg
#	0.00180974	1.25958e-275	4208/283418	1078/217530

letter-probability matrix:
0.27828	0.1894	0.25784	0.27448
0.24976	0.29207	0.1749	0.28327
0.40589	0.19962	0.16421	0.23028
0.33793	0	0.31915	0.34292
0	1	0	0
0	1	0	0
0	0	1	0
0	0	1	0

MOTIF GHVCHGGH

#	MI	P-value	#MotifPos/#TotalPos	#MotifNeg/#TotalNeg
#	0.000206992	1.78663e-33	943/283418	355/217530

letter-probability matrix:
0	0	1	0
0.44857	0.24072	0	0.31071
0.37752	0.32131	0.30117	0
0	1	0	0
0.27359	0.49205	0	0.23436
0	0	1	0
0	0	1	0
0.386	0.28208	0	0.33192

MOTIF GWCCGGHC

#	MI	P-value	#MotifPos/#TotalPos	#MotifNeg/#TotalNeg
#	0.000101143	3.35638e-17	100/283418	8/217530

letter-probability matrix:
0	0	1	0
0.42	0	0	0.58
0	1	0	0
0	1	0	0
0	0	1	0
0	0	1	0
0.46	0.16	0	0.38
0	1	0	0
```
