## Supplementary material for "Proxi-RIMS-seq2 applied to native microbiomes uncovers hundreds of known and novel ^m5^C methyltransferase specificities": bin_29_R1_14.meme

```
MEME version 4

ALPHABET= ACGT

strands: + -

Background letter frequencies
A 0.24738 C 0.27567 G 0.22227 T 0.25468

MOTIF NNCSSGDN

#	MI	P-value	#MotifPos/#TotalPos	#MotifNeg/#TotalNeg
#	0.00857078	0	48184/685734	3530/209174

letter-probability matrix:
0.27136	0.20117	0.19652	0.33095
0.20013	0.283	0.20617	0.3107
0	1	0	0
0	0.61305	0.38695	0
0	0.4003	0.5997	0
0	0	1	0
0.39073	0	0.35775	0.25152
0.3413	0.19899	0.18537	0.27434

MOTIF DNGCGCGH

#	MI	P-value	#MotifPos/#TotalPos	#MotifNeg/#TotalNeg
#	0.000327608	2.64019e-90	1157/685734	34/209174

letter-probability matrix:
0.33103	0	0.25065	0.41832
0.23336	0.2057	0.21521	0.34573
0	0	1	0
0	1	0	0
0	0	1	0
0	1	0	0
0	0	1	0
0.52982	0.19447	0	0.27571

MOTIF DCGCGCWG

#	MI	P-value	#MotifPos/#TotalPos	#MotifNeg/#TotalNeg
#	3.73317e-05	9.53893e-12	165/685734	8/209174

letter-probability matrix:
0.30909	0	0.21212	0.47879
0	1	0	0
0	0	1	0
0	1	0	0
0	0	1	0
0	1	0	0
0.53939	0	0	0.46061
0	0	1	0
```
