## Supplementary material for "Proxi-RIMS-seq2 applied to native microbiomes uncovers hundreds of known and novel ^m5^C methyltransferase specificities": bin_30_R1_14.meme

```
MEME version 4

ALPHABET= ACGT

strands: + -

Background letter frequencies
A 0.25653 C 0.26216 G 0.20493 T 0.27638

MOTIF NNNGCWGC

#	MI	P-value	#MotifPos/#TotalPos	#MotifNeg/#TotalNeg
#	0.00900705	0	5192/149820	292/81414

letter-probability matrix:
0.27523	0.19857	0.29719	0.22901
0.28371	0.32665	0.14946	0.24018
0.25809	0.15948	0.20089	0.38154
0	0	1	0
0	1	0	0
0.50096	0	0	0.49904
0	0	1	0
0	1	0	0

MOTIF NNTCCGGT

#	MI	P-value	#MotifPos/#TotalPos	#MotifNeg/#TotalNeg
#	0.000469193	8.43493e-35	456/149820	60/81414

letter-probability matrix:
0.30263	0.22149	0.19737	0.27851
0.29386	0.19079	0.14254	0.37281
0	0	0	1
0	1	0	0
0	1	0	0
0	0	1	0
0	0	1	0
0	0	0	1
```
