## Supplementary material for "Proxi-RIMS-seq2 applied to native microbiomes uncovers hundreds of known and novel ^m5^C methyltransferase specificities": bin_31_R1_14.meme

```
MEME version 4

ALPHABET= ACGT

strands: + -

Background letter frequencies
A 0.24006 C 0.29548 G 0.22978 T 0.23468

MOTIF YBGCGCAG

#	MI	P-value	#MotifPos/#TotalPos	#MotifNeg/#TotalNeg
#	0.000623399	1.43362e-07	25/15824	1/15470

letter-probability matrix:
0	0.44	0	0.56
0	0.36	0.48	0.16
0	0	1	0
0	1	0	0
0	0	1	0
0	1	0	0
1	0	0	0
0	0	1	0

MOTIF TYCTGCGY

#	MI	P-value	#MotifPos/#TotalPos	#MotifNeg/#TotalNeg
#	0.000503167	4.64848e-06	16/15824	0/15470

letter-probability matrix:
0	0	0	1
0	0.625	0	0.375
0	1	0	0
0	0	0	1
0	0	1	0
0	1	0	0
0	0	1	0
0	0.8125	0	0.1875

MOTIF SGTCCRGC

#	MI	P-value	#MotifPos/#TotalPos	#MotifNeg/#TotalNeg
#	0.000440251	1.81991e-05	14/15824	0/15470

letter-probability matrix:
0	0.64286	0.35714	0
0	0	1	0
0	0	0	1
0	1	0	0
0	1	0	0
0.5	0	0.5	0
0	0	1	0
0	1	0	0
```
