## Supplementary material for "Proxi-RIMS-seq2 applied to native microbiomes uncovers hundreds of known and novel ^m5^C methyltransferase specificities": bin_32_R1_14.meme

```
MEME version 4

ALPHABET= ACGT

strands: + -

Background letter frequencies
A 0.25202 C 0.26801 G 0.21011 T 0.26986

MOTIF MYGGWCCD

#	MI	P-value	#MotifPos/#TotalPos	#MotifNeg/#TotalNeg
#	0.00020978	2.4281e-11	93/76032	22/71454

letter-probability matrix:
0.4086	0.5914	0	0
0	0.49462	0	0.50538
0	0	1	0
0	0	1	0
0.45161	0	0	0.54839
0	1	0	0
0	1	0	0
0.4086	0	0.39785	0.19355
```
