## Supplementary material for "Proxi-RIMS-seq2 applied to native microbiomes uncovers hundreds of known and novel ^m5^C methyltransferase specificities": bin_33_R1_14.meme

```
MEME version 4

ALPHABET= ACGT

strands: + -

Background letter frequencies
A 0.26365 C 0.256 G 0.20751 T 0.27284

MOTIF WYCGSTGT

#	MI	P-value	#MotifPos/#TotalPos	#MotifNeg/#TotalNeg
#	0.000204542	8.3811e-07	23/51884	0/38910

letter-probability matrix:
0.47826	0	0	0.52174
0	0.56522	0	0.43478
0	1	0	0
0	0	1	0
0	0.47826	0.52174	0
0	0	0	1
0	0	1	0
0	0	0	1

MOTIF TTCCKGDA

#	MI	P-value	#MotifPos/#TotalPos	#MotifNeg/#TotalNeg
#	0.000195648	1.46694e-06	22/51884	0/38910

letter-probability matrix:
0	0	0	1
0	0	0	1
0	1	0	0
0	1	0	0
0	0	0.54545	0.45455
0	0	1	0
0.40909	0	0.45455	0.13636
1	0	0	0

MOTIF DGCTKCBT

#	MI	P-value	#MotifPos/#TotalPos	#MotifNeg/#TotalNeg
#	0.00019071	4.49159e-07	74/51884	17/38910

letter-probability matrix:
0.36487	0	0.27027	0.36486
0	0	1	0
0	1	0	0
0	0	0	1
0	0	0.5	0.5
0	1	0	0
0	0.33784	0.18919	0.47297
0	0	0	1

MOTIF KMAGCTKM

#	MI	P-value	#MotifPos/#TotalPos	#MotifNeg/#TotalNeg
#	0.000174155	1.39042e-06	54/51884	10/38910

letter-probability matrix:
0	0	0.57407	0.42593
0.51852	0.48148	0	0
1	0	0	0
0	0	1	0
0	1	0	0
0	0	0	1
0	0	0.48148	0.51852
0.42593	0.57407	0	0
```
