## Supplementary material for "Proxi-RIMS-seq2 applied to native microbiomes uncovers hundreds of known and novel ^m5^C methyltransferase specificities": bin_34_R1_14.meme

```
MEME version 4

ALPHABET= ACGT

strands: + -

Background letter frequencies
A 0.26903 C 0.25628 G 0.20733 T 0.26736

MOTIF NNCCWGGH

#	MI	P-value	#MotifPos/#TotalPos	#MotifNeg/#TotalNeg
#	0.00234405	9.02233e-103	797/91880	40/50622

letter-probability matrix:
0.26725	0.22208	0.12171	0.38896
0.28231	0.10916	0.3074	0.30113
0	1	0	0
0	1	0	0
0.51066	0	0	0.48934
0	0	1	0
0	0	1	0
0.33626	0.33752	0	0.32622

MOTIF KSNCCBGG

#	MI	P-value	#MotifPos/#TotalPos	#MotifNeg/#TotalNeg
#	0.00068536	2.18839e-31	250/91880	15/50622

letter-probability matrix:
0	0	0.464	0.536
0	0.588	0.412	0
0.34	0.192	0.228	0.24
0	1	0	0
0	1	0	0
0	0.3	0.312	0.388
0	0	1	0
0	0	1	0

MOTIF DWCCSGGV

#	MI	P-value	#MotifPos/#TotalPos	#MotifNeg/#TotalNeg
#	0.000523375	1.66851e-24	291/91880	36/50622

letter-probability matrix:
0.30928	0	0.22337	0.46735
0.31271	0	0	0.68729
0	1	0	0
0	1	0	0
0	0.53265	0.46735	0
0	0	1	0
0	0	1	0
0.45705	0.40206	0.14089	0

MOTIF HMTDCCWG

#	MI	P-value	#MotifPos/#TotalPos	#MotifNeg/#TotalNeg
#	0.000388412	1.1115e-18	262/91880	40/50622

letter-probability matrix:
0.30534	0.37023	0	0.32443
0.51145	0.48855	0	0
0	0	0	1
0.19847	0	0.46947	0.33206
0	1	0	0
0	1	0	0
0.4542	0	0	0.5458
0	0	1	0

MOTIF HTYKCCNG

#	MI	P-value	#MotifPos/#TotalPos	#MotifNeg/#TotalNeg
#	0.000299161	7.73119e-15	329/91880	73/50622

letter-probability matrix:
0.31915	0.26444	0	0.41641
0	0	0	1
0	0.30091	0	0.69909
0	0	0.5228	0.4772
0	1	0	0
0	1	0	0
0.19757	0.21884	0.25836	0.32523
0	0	1	0

MOTIF KSCCKGCD

#	MI	P-value	#MotifPos/#TotalPos	#MotifNeg/#TotalNeg
#	0.000287663	2.61849e-14	218/91880	37/50622

letter-probability matrix:
0	0	0.16055	0.83945
0	0.42202	0.57798	0
0	1	0	0
0	1	0	0
0	0	0.48624	0.51376
0	0	1	0
0	1	0	0
0.44496	0	0.20642	0.34862

MOTIF WHCKGCAS

#	MI	P-value	#MotifPos/#TotalPos	#MotifNeg/#TotalNeg
#	0.000175523	2.33809e-09	101/91880	13/50622

letter-probability matrix:
0.39604	0	0	0.60396
0.22772	0.45545	0	0.31683
0	1	0	0
0	0	0.56436	0.43564
0	0	1	0
0	1	0	0
1	0	0	0
0	0.47525	0.52475	0

MOTIF MAVYCCYG

#	MI	P-value	#MotifPos/#TotalPos	#MotifNeg/#TotalNeg
#	0.00017162	3.94096e-09	77/91880	7/50622

letter-probability matrix:
0.57143	0.42857	0	0
1	0	0	0
0.41559	0.16883	0.41558	0
0	0.33766	0	0.66234
0	1	0	0
0	1	0	0
0	0.44156	0	0.55844
0	0	1	0

MOTIF BCTGCAGV

#	MI	P-value	#MotifPos/#TotalPos	#MotifNeg/#TotalNeg
#	0.000164678	9.15216e-09	62/91880	4/50622

letter-probability matrix:
0	0.38709	0.37097	0.24194
0	1	0	0
0	0	0	1
0	0	1	0
0	1	0	0
1	0	0	0
0	0	1	0
0.24194	0.37097	0.38709	0

MOTIF WMCRCCYG

#	MI	P-value	#MotifPos/#TotalPos	#MotifNeg/#TotalNeg
#	0.000161018	1.10591e-08	78/91880	8/50622

letter-probability matrix:
0.39744	0	0	0.60256
0.44872	0.55128	0	0
0	1	0	0
0.4359	0	0.5641	0
0	1	0	0
0	1	0	0
0	0.25641	0	0.74359
0	0	1	0

MOTIF KGCRCGCM

#	MI	P-value	#MotifPos/#TotalPos	#MotifNeg/#TotalNeg
#	0.000159979	5.70123e-08	36/91880	0/50622

letter-probability matrix:
0	0	0.44444	0.55556
0	0	1	0
0	1	0	0
0.22222	0	0.77778	0
0	1	0	0
0	0	1	0
0	1	0	0
0.63889	0.36111	0	0
```
