## Supplementary material for "Proxi-RIMS-seq2 applied to native microbiomes uncovers hundreds of known and novel ^m5^C methyltransferase specificities": bin_35_R1_14.meme

```
MEME version 4

ALPHABET= ACGT

strands: + -

Background letter frequencies
A 0.25374 C 0.27097 G 0.20955 T 0.26574

MOTIF TSTTYSGG

#	MI	P-value	#MotifPos/#TotalPos	#MotifNeg/#TotalNeg
#	8.69636e-05	1.73951e-08	56/136490	9/115248

letter-probability matrix:
0	0	0	1
0	0.46429	0.53571	0
0	0	0	1
0	0	0	1
0	0.73214	0	0.26786
0	0.73214	0.26786	0
0	0	1	0
0	0	1	0
```
