## Supplementary material for "Proxi-RIMS-seq2 applied to native microbiomes uncovers hundreds of known and novel ^m5^C methyltransferase specificities": bin_36_R1_14.meme

```
MEME version 4

ALPHABET= ACGT

strands: + -

Background letter frequencies
A 0.22647 C 0.29746 G 0.25188 T 0.22419

MOTIF NHGCSSGC

#	MI	P-value	#MotifPos/#TotalPos	#MotifNeg/#TotalNeg
#	0.00256034	2.08768e-255	2844/224698	195/103486

letter-probability matrix:
0.24965	0.36884	0.2064	0.17511
0.30802	0.40436	0	0.28762
0	0	1	0
0	1	0	0
0	0.52707	0.47293	0
0	0.58579	0.41421	0
0	0	1	0
0	1	0	0

MOTIF DKNGCGRG

#	MI	P-value	#MotifPos/#TotalPos	#MotifNeg/#TotalNeg
#	0.000443409	5.53105e-46	741/224698	89/103486

letter-probability matrix:
0.35358	0	0.31309	0.33333
0	0	0.61673	0.38327
0.12955	0.46559	0.18219	0.22267
0	0	1	0
0	1	0	0
0	0	1	0
0.27665	0	0.72335	0
0	0	1	0

MOTIF HNGCTCGC

#	MI	P-value	#MotifPos/#TotalPos	#MotifNeg/#TotalNeg
#	0.000271513	7.89005e-29	334/224698	27/103486

letter-probability matrix:
0.31437	0.54791	0	0.13772
0.24251	0.20359	0.21856	0.33534
0	0	1	0
0	1	0	0
0	0	0	1
0	1	0	0
0	0	1	0
0	1	0	0

MOTIF DHCGCGCH

#	MI	P-value	#MotifPos/#TotalPos	#MotifNeg/#TotalNeg
#	0.000223767	3.43063e-24	599/224698	106/103486

letter-probability matrix:
0.31553	0	0.3439	0.34057
0.26043	0.48247	0	0.2571
0	1	0	0
0	0	1	0
0	1	0	0
0	0	1	0
0	1	0	0
0.2404	0.39232	0	0.36728

MOTIF SCGCHBKD

#	MI	P-value	#MotifPos/#TotalPos	#MotifNeg/#TotalNeg
#	0.000115804	1.96841e-13	1307/224698	404/103486

letter-probability matrix:
0	0.47972	0.52028	0
0	1	0	0
0	0	1	0
0	1	0	0
0.2808	0.44529	0	0.27391
0	0.23336	0.48584	0.2808
0	0	0.57154	0.42846
0.34583	0	0.36419	0.28998

MOTIF HDGCGGAC

#	MI	P-value	#MotifPos/#TotalPos	#MotifNeg/#TotalNeg
#	0.000101843	6.00171e-12	200/224698	28/103486

letter-probability matrix:
0.175	0.54	0	0.285
0.13	0	0.445	0.425
0	0	1	0
0	1	0	0
0	0	1	0
0	0	1	0
1	0	0	0
0	1	0	0

MOTIF YCSGGADM

#	MI	P-value	#MotifPos/#TotalPos	#MotifNeg/#TotalNeg
#	8.70609e-05	1.70355e-10	266/224698	51/103486

letter-probability matrix:
0	0.54135	0	0.45865
0	1	0	0
0	0.55639	0.44361	0
0	0	1	0
0	0	1	0
1	0	0	0
0.34586	0	0.33835	0.31579
0.41353	0.58647	0	0

MOTIF YCKCGMGR

#	MI	P-value	#MotifPos/#TotalPos	#MotifNeg/#TotalNeg
#	8.41176e-05	3.64657e-10	176/224698	26/103486

letter-probability matrix:
0	0.72727	0	0.27273
0	1	0	0
0	0	0.77273	0.22727
0	1	0	0
0	0	1	0
0.22727	0.77273	0	0
0	0	1	0
0.27273	0	0.72727	0

MOTIF HTCGSGYG

#	MI	P-value	#MotifPos/#TotalPos	#MotifNeg/#TotalNeg
#	7.75391e-05	2.25738e-09	87/224698	6/103486

letter-probability matrix:
0.1954	0.32184	0	0.48276
0	0	0	1
0	1	0	0
0	0	1	0
0	0.56322	0.43678	0
0	0	1	0
0	0.78161	0	0.21839
0	0	1	0

MOTIF TGABCCMK

#	MI	P-value	#MotifPos/#TotalPos	#MotifNeg/#TotalNeg
#	7.46206e-05	7.93735e-09	55/224698	1/103486

letter-probability matrix:
0	0	0	1
0	0	1	0
1	0	0	0
0	0.21818	0.30909	0.47273
0	1	0	0
0	1	0	0
0.4	0.6	0	0
0	0	0.56364	0.43636

MOTIF WNCSTCCG

#	MI	P-value	#MotifPos/#TotalPos	#MotifNeg/#TotalNeg
#	7.10198e-05	7.38921e-09	188/224698	33/103486

letter-probability matrix:
0.48936	0	0	0.51064
0.20213	0.27128	0.23936	0.28723
0	1	0	0
0	0.29255	0.70745	0
0	0	0	1
0	1	0	0
0	1	0	0
0	0	1	0
```
