## Supplementary material for "Proxi-RIMS-seq2 applied to native microbiomes uncovers hundreds of known and novel ^m5^C methyltransferase specificities": bin_37_R1_14.meme

```
MEME version 4

ALPHABET= ACGT

strands: + -

Background letter frequencies
A 0.26045 C 0.26273 G 0.20388 T 0.27294

MOTIF WNTBCCNG

#	MI	P-value	#MotifPos/#TotalPos	#MotifNeg/#TotalNeg
#	9.63473e-05	2.29139e-10	593/151994	354/136816

letter-probability matrix:
0.4317	0	0	0.5683
0.18044	0.25464	0.19899	0.36593
0	0	0	1
0	0.27319	0.28162	0.44519
0	1	0	0
0	1	0	0
0.25801	0.1484	0.32209	0.2715
0	0	1	0

MOTIF GGCMAMHG

#	MI	P-value	#MotifPos/#TotalPos	#MotifNeg/#TotalNeg
#	9.00337e-05	1.08839e-09	45/151994	4/136816

letter-probability matrix:
0	0	1	0
0	0	1	0
0	1	0	0
0.71111	0.28889	0	0
1	0	0	0
0.53333	0.46667	0	0
0.46667	0.28889	0	0.24444
0	0	1	0

MOTIF WCMGSCKG

#	MI	P-value	#MotifPos/#TotalPos	#MotifNeg/#TotalNeg
#	8.85741e-05	1.0752e-09	124/151994	41/136816

letter-probability matrix:
0.45968	0	0	0.54032
0	1	0	0
0.54032	0.45968	0	0
0	0	1	0
0	0.55645	0.44355	0
0	1	0	0
0	0	0.41129	0.58871
0	0	1	0

MOTIF YRCWGSAA

#	MI	P-value	#MotifPos/#TotalPos	#MotifNeg/#TotalNeg
#	7.97722e-05	6.58086e-09	110/151994	36/136816

letter-probability matrix:
0	0.39091	0	0.60909
0.40909	0	0.59091	0
0	1	0	0
0.6	0	0	0.4
0	0	1	0
0	0.41818	0.58182	0
1	0	0	0
1	0	0	0

MOTIF NTDCMGGM

#	MI	P-value	#MotifPos/#TotalPos	#MotifNeg/#TotalNeg
#	7.74068e-05	1.10863e-08	354/151994	196/136816

letter-probability matrix:
0.24011	0.26271	0.21469	0.28249
0	0	0	1
0.18644	0	0.39266	0.4209
0	1	0	0
0.41808	0.58192	0	0
0	0	1	0
0	0	1	0
0.62712	0.37288	0	0

MOTIF MRCWGCMT

#	MI	P-value	#MotifPos/#TotalPos	#MotifNeg/#TotalNeg
#	6.96173e-05	5.34142e-08	106/151994	37/136816

letter-probability matrix:
0.60377	0.39623	0	0
0.56604	0	0.43396	0
0	1	0	0
0.56604	0	0	0.43396
0	0	1	0
0	1	0	0
0.5283	0.4717	0	0
0	0	0	1
```
