## Supplementary material for "Proxi-RIMS-seq2 applied to native microbiomes uncovers hundreds of known and novel ^m5^C methyltransferase specificities": bin_38_R1_14.meme

```
MEME version 4

ALPHABET= ACGT

strands: + -

Background letter frequencies
A 0.24077 C 0.28282 G 0.22615 T 0.25026

MOTIF NHDCCGGN

#	MI	P-value	#MotifPos/#TotalPos	#MotifNeg/#TotalNeg
#	0.000261537	5.98858e-20	1175/139892	448/86668

letter-probability matrix:
0.25532	0.28341	0.20936	0.25191
0.28426	0.27574	0	0.44
0.28085	0	0.40851	0.31064
0	1	0	0
0	1	0	0
0	0	1	0
0	0	1	0
0.25532	0.3166	0.18468	0.2434

MOTIF VCSKRCCG

#	MI	P-value	#MotifPos/#TotalPos	#MotifNeg/#TotalNeg
#	0.000139329	1.87732e-11	178/139892	38/86668

letter-probability matrix:
0.20225	0.37079	0.42696	0
0	1	0	0
0	0.44944	0.55056	0
0	0	0.35393	0.64607
0.44382	0	0.55618	0
0	1	0	0
0	1	0	0
0	0	1	0

MOTIF SDCGGSGT

#	MI	P-value	#MotifPos/#TotalPos	#MotifNeg/#TotalNeg
#	0.000125363	4.28143e-10	49/139892	1/86668

letter-probability matrix:
0	0.34694	0.65306	0
0.40816	0	0.32653	0.26531
0	1	0	0
0	0	1	0
0	0	1	0
0	0.57143	0.42857	0
0	0	1	0
0	0	0	1

MOTIF HKKTRCCG

#	MI	P-value	#MotifPos/#TotalPos	#MotifNeg/#TotalNeg
#	0.000116074	7.66472e-10	188/139892	47/86668

letter-probability matrix:
0.26596	0.48404	0	0.25
0	0	0.40426	0.59574
0	0	0.26596	0.73404
0	0	0	1
0.37234	0	0.62766	0
0	1	0	0
0	1	0	0
0	0	1	0

MOTIF VMSCGTSC

#	MI	P-value	#MotifPos/#TotalPos	#MotifNeg/#TotalNeg
#	0.00010564	4.34819e-09	119/139892	23/86668

letter-probability matrix:
0.27731	0.39496	0.32773	0
0.45378	0.54622	0	0
0	0.47899	0.52101	0
0	1	0	0
0	0	1	0
0	0	0	1
0	0.41176	0.58824	0
0	1	0	0

MOTIF YBCMCSGS

#	MI	P-value	#MotifPos/#TotalPos	#MotifNeg/#TotalNeg
#	0.000105607	4.03038e-09	275/139892	87/86668

letter-probability matrix:
0	0.41455	0	0.58545
0	0.26182	0.38545	0.35273
0	1	0	0
0.46909	0.53091	0	0
0	1	0	0
0	0.56	0.44	0
0	0	1	0
0	0.53818	0.46182	0

MOTIF CCCGYMHV

#	MI	P-value	#MotifPos/#TotalPos	#MotifNeg/#TotalNeg
#	0.000100126	9.95667e-09	183/139892	49/86668

letter-probability matrix:
0	1	0	0
0	1	0	0
0	1	0	0
0	0	1	0
0	0.48087	0	0.51913
0.53005	0.46995	0	0
0.46448	0.27322	0	0.2623
0.32787	0.35519	0.31694	0

MOTIF YTKWCSGT

#	MI	P-value	#MotifPos/#TotalPos	#MotifNeg/#TotalNeg
#	9.48272e-05	2.50872e-08	105/139892	20/86668

letter-probability matrix:
0	0.42857	0	0.57143
0	0	0	1
0	0	0.50476	0.49524
0.50476	0	0	0.49524
0	1	0	0
0	0.69524	0.30476	0
0	0	1	0
0	0	0	1

MOTIF VKGCGKGT

#	MI	P-value	#MotifPos/#TotalPos	#MotifNeg/#TotalNeg
#	9.30873e-05	4.88403e-08	48/139892	3/86668

letter-probability matrix:
0.22917	0.45833	0.3125	0
0	0	0.5625	0.4375
0	0	1	0
0	1	0	0
0	0	1	0
0	0	0.66667	0.33333
0	0	1	0
0	0	0	1

MOTIF CRGCBGTV

#	MI	P-value	#MotifPos/#TotalPos	#MotifNeg/#TotalNeg
#	8.97371e-05	5.42731e-08	142/139892	35/86668

letter-probability matrix:
0	1	0	0
0.37324	0	0.62676	0
0	0	1	0
0	1	0	0
0	0.26761	0.4014	0.33099
0	0	1	0
0	0	0	1
0.41549	0.30282	0.28169	0

MOTIF TKCGDCVG

#	MI	P-value	#MotifPos/#TotalPos	#MotifNeg/#TotalNeg
#	8.97001e-05	5.54816e-08	124/139892	28/86668

letter-probability matrix:
0	0	0	1
0	0	0.52419	0.47581
0	1	0	0
0	0	1	0
0.16129	0	0.58065	0.25806
0	1	0	0
0.37097	0.22581	0.40322	0
0	0	1	0
```
