## Supplementary material for "Proxi-RIMS-seq2 applied to native microbiomes uncovers hundreds of known and novel ^m5^C methyltransferase specificities": bin_39_R1_14.meme

```
MEME version 4

ALPHABET= ACGT

strands: + -

Background letter frequencies
A 0.22162 C 0.30401 G 0.23667 T 0.2377

MOTIF NNGCCGGC

#	MI	P-value	#MotifPos/#TotalPos	#MotifNeg/#TotalNeg
#	0.000470386	9.23284e-49	332/180242	38/148178

letter-probability matrix:
0.30723	0.29819	0.18976	0.20482
0.20783	0.28916	0.20181	0.3012
0	0	1	0
0	1	0	0
0	1	0	0
0	0	1	0
0	0	1	0
0	1	0	0

MOTIF NHCCGGMD

#	MI	P-value	#MotifPos/#TotalPos	#MotifNeg/#TotalNeg
#	8.16676e-05	4.835e-10	794/180242	459/148178

letter-probability matrix:
0.20277	0.28842	0.22418	0.28463
0.28463	0.30353	0	0.41184
0	1	0	0
0	1	0	0
0	0	1	0
0	0	1	0
0.40806	0.59194	0	0
0.35894	0	0.3262	0.31486

MOTIF YCGTCACW

#	MI	P-value	#MotifPos/#TotalPos	#MotifNeg/#TotalNeg
#	6.56589e-05	3.99604e-08	31/180242	1/148178

letter-probability matrix:
0	0.67742	0	0.32258
0	1	0	0
0	0	1	0
0	0	0	1
0	1	0	0
1	0	0	0
0	1	0	0
0.67742	0	0	0.32258

MOTIF RMGKACAG

#	MI	P-value	#MotifPos/#TotalPos	#MotifNeg/#TotalNeg
#	6.42434e-05	3.10621e-08	56/180242	9/148178

letter-probability matrix:
0.53571	0	0.46429	0
0.48214	0.51786	0	0
0	0	1	0
0	0	0.53571	0.46429
1	0	0	0
0	1	0	0
1	0	0	0
0	0	1	0
```
