## Supplementary material for "Proxi-RIMS-seq2 applied to native microbiomes uncovers hundreds of known and novel ^m5^C methyltransferase specificities": bin_40_R1_14.meme

```
MEME version 4

ALPHABET= ACGT

strands: + -

Background letter frequencies
A 0.24021 C 0.28197 G 0.22564 T 0.25218

MOTIF NNDCCGGN

#	MI	P-value	#MotifPos/#TotalPos	#MotifNeg/#TotalNeg
#	0.00422621	0	8545/323124	1163/182920

letter-probability matrix:
0.2701	0.25828	0.19497	0.27665
0.28602	0.17929	0.19696	0.33773
0.28824	0	0.31668	0.39508
0	1	0	0
0	1	0	0
0	0	1	0
0	0	1	0
0.33341	0.26706	0.16044	0.23909

MOTIF HDHHSCCG

#	MI	P-value	#MotifPos/#TotalPos	#MotifNeg/#TotalNeg
#	0.000224004	2.30099e-36	2602/323124	928/182920

letter-probability matrix:
0.30515	0.34935	0	0.3455
0.31706	0	0.35166	0.33128
0.31245	0.31514	0	0.37241
0.26095	0.2648	0	0.47425
0	0.34089	0.65911	0
0	1	0	0
0	1	0	0
0	0	1	0

MOTIF HCHNWCCG

#	MI	P-value	#MotifPos/#TotalPos	#MotifNeg/#TotalNeg
#	0.000199159	1.51213e-32	1199/323124	343/182920

letter-probability matrix:
0.30525	0.30192	0	0.39283
0	1	0	0
0.37365	0.32527	0	0.30108
0.24771	0.13678	0.34278	0.27273
0.38365	0	0	0.61635
0	1	0	0
0	1	0	0
0	0	1	0

MOTIF GCNDTMCG

#	MI	P-value	#MotifPos/#TotalPos	#MotifNeg/#TotalNeg
#	5.58364e-05	1.90635e-10	358/323124	105/182920

letter-probability matrix:
0	0	1	0
0	1	0	0
0.23184	0.27933	0.18715	0.30168
0.32402	0	0.32961	0.34637
0	0	0	1
0.18436	0.81564	0	0
0	1	0	0
0	0	1	0

MOTIF YDTTCGGK

#	MI	P-value	#MotifPos/#TotalPos	#MotifNeg/#TotalNeg
#	5.22453e-05	7.93018e-10	122/323124	19/182920

letter-probability matrix:
0	0.59836	0	0.40164
0.21311	0	0.41804	0.36885
0	0	0	1
0	0	0	1
0	1	0	0
0	0	1	0
0	0	1	0
0	0	0.56557	0.43443

MOTIF DAGYSCCG

#	MI	P-value	#MotifPos/#TotalPos	#MotifNeg/#TotalNeg
#	5.12313e-05	1.30469e-09	86/323124	9/182920

letter-probability matrix:
0.5814	0	0.31395	0.10465
1	0	0	0
0	0	1	0
0	0.37209	0	0.62791
0	0.46512	0.53488	0
0	1	0	0
0	1	0	0
0	0	1	0
```
