## Supplementary material for "Proxi-RIMS-seq2 applied to native microbiomes uncovers hundreds of known and novel ^m5^C methyltransferase specificities": bin_41_R1_14.meme

```
MEME version 4

ALPHABET= ACGT

strands: + -

Background letter frequencies
A 0.22869 C 0.29121 G 0.23762 T 0.24248

MOTIF NNNDCCGG

#	MI	P-value	#MotifPos/#TotalPos	#MotifNeg/#TotalNeg
#	0.00543666	0	10209/342392	1503/229092

letter-probability matrix:
0.23205	0.25223	0.25037	0.26535
0.23107	0.28769	0.26163	0.21961
0.27006	0.24194	0.1481	0.3399
0.21648	0	0.18631	0.59721
0	1	0	0
0	1	0	0
0	0	1	0
0	0	1	0
```
