## Supplementary material for "Proxi-RIMS-seq2 applied to native microbiomes uncovers hundreds of known and novel ^m5^C methyltransferase specificities": bin_43_R1_14.meme

```
MEME version 4

ALPHABET= ACGT

strands: + -

Background letter frequencies
A 0.1901 C 0.33871 G 0.26974 T 0.20145

MOTIF NMCCGGKM

#	MI	P-value	#MotifPos/#TotalPos	#MotifNeg/#TotalNeg
#	3.22462e-05	1.47834e-09	468/396956	293/383654

letter-probability matrix:
0.1859	0.29701	0.27991	0.23718
0.32479	0.67521	0	0
0	1	0	0
0	1	0	0
0	0	1	0
0	0	1	0
0	0	0.6859	0.3141
0.41453	0.58547	0	0
```
