## Supplementary material for "Proxi-RIMS-seq2 applied to native microbiomes uncovers hundreds of known and novel ^m5^C methyltransferase specificities": bin_44_R1_14.meme

```
MEME version 4

ALPHABET= ACGT

strands: + -

Background letter frequencies
A 0.20497 C 0.31668 G 0.2693 T 0.20905

MOTIF SSBBSCGS

#	MI	P-value	#MotifPos/#TotalPos	#MotifNeg/#TotalNeg
#	0.000272365	1.34081e-28	2659/192020	1244/129936

letter-probability matrix:
0	0.5314	0.4686	0
0	0.51862	0.48138	0
0	0.45167	0.31102	0.23731
0	0.30951	0.44905	0.24144
0	0.40278	0.59722	0
0	1	0	0
0	0	1	0
0	0.49267	0.50733	0

MOTIF CRSDSSCG

#	MI	P-value	#MotifPos/#TotalPos	#MotifNeg/#TotalNeg
#	0.000133799	5.05956e-15	571/192020	213/129936

letter-probability matrix:
0	1	0	0
0.29772	0	0.70228	0
0	0.6042	0.3958	0
0.29422	0	0.40631	0.29947
0	0.31173	0.68827	0
0	0.50613	0.49387	0
0	1	0	0
0	0	1	0

MOTIF WYSCGGRW

#	MI	P-value	#MotifPos/#TotalPos	#MotifNeg/#TotalNeg
#	8.05249e-05	9.55578e-10	189/192020	54/129936

letter-probability matrix:
0.48148	0	0	0.51852
0	0.40741	0	0.59259
0	0.47619	0.52381	0
0	1	0	0
0	0	1	0
0	0	1	0
0.59788	0	0.40212	0
0.46561	0	0	0.53439

MOTIF CGDBSMGT

#	MI	P-value	#MotifPos/#TotalPos	#MotifNeg/#TotalNeg
#	7.41207e-05	4.10815e-09	214/192020	68/129936

letter-probability matrix:
0	1	0	0
0	0	1	0
0.21495	0	0.46729	0.31776
0	0.3972	0.35514	0.24766
0	0.56542	0.43458	0
0.37383	0.62617	0	0
0	0	1	0
0	0	0	1

MOTIF GCGKMTGH

#	MI	P-value	#MotifPos/#TotalPos	#MotifNeg/#TotalNeg
#	6.77795e-05	1.7899e-08	149/192020	41/129936

letter-probability matrix:
0	0	1	0
0	1	0	0
0	0	1	0
0	0	0.78523	0.21477
0.46309	0.53691	0	0
0	0	0	1
0	0	1	0
0.21477	0.56375	0	0.22148

MOTIF CSGGDWAT

#	MI	P-value	#MotifPos/#TotalPos	#MotifNeg/#TotalNeg
#	6.76284e-05	2.37753e-08	57/192020	6/129936

letter-probability matrix:
0	1	0	0
0	0.5614	0.4386	0
0	0	1	0
0	0	1	0
0.43859	0	0.29825	0.26316
0.47368	0	0	0.52632
1	0	0	0
0	0	0	1

MOTIF VSCGWMGS

#	MI	P-value	#MotifPos/#TotalPos	#MotifNeg/#TotalNeg
#	6.31922e-05	5.06173e-08	460/192020	201/129936

letter-probability matrix:
0.18696	0.26304	0.55	0
0	0.61957	0.38043	0
0	1	0	0
0	0	1	0
0.5087	0	0	0.4913
0.38696	0.61304	0	0
0	0	1	0
0	0.45652	0.54348	0
```
