## Supplementary material for "Proxi-RIMS-seq2 applied to native microbiomes uncovers hundreds of known and novel ^m5^C methyltransferase specificities": bin_45_R1_14.meme

```
MEME version 4

ALPHABET= ACGT

strands: + -

Background letter frequencies
A 0.25646 C 0.26555 G 0.20555 T 0.27244

MOTIF MGGCCDKH

#	MI	P-value	#MotifPos/#TotalPos	#MotifNeg/#TotalNeg
#	0.00112479	1.55209e-40	231/68072	9/45774

letter-probability matrix:
0.44589	0.55411	0	0
0	0	1	0
0	0	1	0
0	1	0	0
0	1	0	0
0.26407	0	0.34632	0.38961
0	0	0.52814	0.47186
0.2684	0.27273	0	0.45887

MOTIF RTDCAGGH

#	MI	P-value	#MotifPos/#TotalPos	#MotifNeg/#TotalNeg
#	0.000290695	1.04741e-11	63/68072	3/45774

letter-probability matrix:
0.60317	0	0.39683	0
0	0	0	1
0.30159	0	0.50793	0.19048
0	1	0	0
1	0	0	0
0	0	1	0
0	0	1	0
0.25397	0.44444	0	0.30159

MOTIF GGCCDDTG

#	MI	P-value	#MotifPos/#TotalPos	#MotifNeg/#TotalNeg
#	0.000265775	8.67647e-11	54/68072	2/45774

letter-probability matrix:
0	0	1	0
0	0	1	0
0	1	0	0
0	1	0	0
0.18519	0	0.5	0.31481
0.33333	0	0.31481	0.35186
0	0	0	1
0	0	1	0

MOTIF WKYGGCCK

#	MI	P-value	#MotifPos/#TotalPos	#MotifNeg/#TotalNeg
#	0.000265104	6.5228e-11	71/68072	6/45774

letter-probability matrix:
0.52113	0	0	0.47887
0	0	0.49296	0.50704
0	0.5493	0	0.4507
0	0	1	0
0	0	1	0
0	1	0	0
0	1	0	0
0	0	0.5493	0.4507

MOTIF RAHKGGCC

#	MI	P-value	#MotifPos/#TotalPos	#MotifNeg/#TotalNeg
#	0.000260745	4.14066e-10	40/68072	0/45774

letter-probability matrix:
0.5	0	0.5	0
1	0	0	0
0.5	0.325	0	0.175
0	0	0.375	0.625
0	0	1	0
0	0	1	0
0	1	0	0
0	1	0	0

MOTIF SMGCRGCC

#	MI	P-value	#MotifPos/#TotalPos	#MotifNeg/#TotalNeg
#	0.000221626	9.07329e-09	34/68072	0/45774

letter-probability matrix:
0	0.58824	0.41176	0
0.23529	0.76471	0	0
0	0	1	0
0	1	0	0
0.41176	0	0.58824	0
0	0	1	0
0	1	0	0
0	1	0	0

MOTIF WYMVCGGC

#	MI	P-value	#MotifPos/#TotalPos	#MotifNeg/#TotalNeg
#	0.000200594	9.54077e-09	87/68072	15/45774

letter-probability matrix:
0.48276	0	0	0.51724
0	0.49425	0	0.50575
0.5977	0.4023	0	0
0.29885	0.49425	0.2069	0
0	1	0	0
0	0	1	0
0	0	1	0
0	1	0	0

MOTIF KKGRCCGG

#	MI	P-value	#MotifPos/#TotalPos	#MotifNeg/#TotalNeg
#	0.000189029	1.18834e-07	29/68072	0/45774

letter-probability matrix:
0	0	0.72414	0.27586
0	0	0.37931	0.62069
0	0	1	0
0.37931	0	0.62069	0
0	1	0	0
0	1	0	0
0	0	1	0
0	0	1	0

MOTIF WRGMGGCC

#	MI	P-value	#MotifPos/#TotalPos	#MotifNeg/#TotalNeg
#	0.000182509	1.98778e-07	28/68072	0/45774

letter-probability matrix:
0.5	0	0	0.5
0.39286	0	0.60714	0
0	0	1	0
0.53571	0.46429	0	0
0	0	1	0
0	0	1	0
0	1	0	0
0	1	0	0

MOTIF MACCRGYT

#	MI	P-value	#MotifPos/#TotalPos	#MotifNeg/#TotalNeg
#	0.000182509	1.98778e-07	28/68072	0/45774

letter-probability matrix:
0.5	0.5	0	0
1	0	0	0
0	1	0	0
0	1	0	0
0.39286	0	0.60714	0
0	0	1	0
0	0.5	0	0.5
0	0	0	1

MOTIF TGYVCMGG

#	MI	P-value	#MotifPos/#TotalPos	#MotifNeg/#TotalNeg
#	0.000170875	1.09699e-07	69/68072	11/45774

letter-probability matrix:
0	0	0	1
0	0	1	0
0	0.53623	0	0.46377
0.3913	0.26087	0.34783	0
0	1	0	0
0.3913	0.6087	0	0
0	0	1	0
0	0	1	0
```
