## Supplementary material for "Proxi-RIMS-seq2 applied to native microbiomes uncovers hundreds of known and novel ^m5^C methyltransferase specificities": bin_46_R1_14.meme

```
MEME version 4

ALPHABET= ACGT

strands: + -

Background letter frequencies
A 0.27482 C 0.25293 G 0.18553 T 0.28672

MOTIF TRCCGGYD

#	MI	P-value	#MotifPos/#TotalPos	#MotifNeg/#TotalNeg
#	0.000311384	3.36986e-09	47/40080	6/37664

letter-probability matrix:
0	0	0	1
0.51064	0	0.48936	0
0	1	0	0
0	1	0	0
0	0	1	0
0	0	1	0
0	0.44681	0	0.55319
0.42553	0	0.21277	0.3617
```
