## Supplementary material for "Proxi-RIMS-seq2 applied to native microbiomes uncovers hundreds of known and novel ^m5^C methyltransferase specificities": bin_47_R1_14.meme

```
MEME version 4

ALPHABET= ACGT

strands: + -

Background letter frequencies
A 0.22691 C 0.29341 G 0.23798 T 0.2417

MOTIF VMGGNCCD

#	MI	P-value	#MotifPos/#TotalPos	#MotifNeg/#TotalNeg
#	0.000754678	3.37082e-44	355/103536	49/81104

letter-probability matrix:
0.31549	0.41972	0.26479	0
0.40563	0.59437	0	0
0	0	1	0
0	0	1	0
0.24789	0.25915	0.27042	0.22254
0	1	0	0
0	1	0	0
0.21408	0	0.49578	0.29014

MOTIF HHGGCCDG

#	MI	P-value	#MotifPos/#TotalPos	#MotifNeg/#TotalNeg
#	0.000235838	3.92826e-15	124/103536	20/81104

letter-probability matrix:
0.38709	0.3871	0	0.22581
0.29839	0.46774	0	0.23387
0	0	1	0
0	0	1	0
0	1	0	0
0	1	0	0
0.29032	0	0.37097	0.33871
0	0	1	0

MOTIF YMHYGGCC

#	MI	P-value	#MotifPos/#TotalPos	#MotifNeg/#TotalNeg
#	0.000165724	3.67484e-11	87/103536	14/81104

letter-probability matrix:
0	0.48276	0	0.51724
0.54023	0.45977	0	0
0.36781	0.34483	0	0.28736
0	0.55172	0	0.44828
0	0	1	0
0	0	1	0
0	1	0	0
0	1	0	0

MOTIF GGNCCGBG

#	MI	P-value	#MotifPos/#TotalPos	#MotifNeg/#TotalNeg
#	0.000155849	2.1629e-10	46/103536	2/81104

letter-probability matrix:
0	0	1	0
0	0	1	0
0.23913	0.23913	0.34783	0.17391
0	1	0	0
0	1	0	0
0	0	1	0
0	0.5	0.17391	0.32609
0	0	1	0

MOTIF GSCMKGDC

#	MI	P-value	#MotifPos/#TotalPos	#MotifNeg/#TotalNeg
#	0.000126829	5.5095e-09	101/103536	25/81104

letter-probability matrix:
0	0	1	0
0	0.40594	0.59406	0
0	1	0	0
0.46535	0.53465	0	0
0	0	0.65347	0.34653
0	0	1	0
0.44555	0	0.31683	0.23762
0	1	0	0

MOTIF YGGCGCCR

#	MI	P-value	#MotifPos/#TotalPos	#MotifNeg/#TotalNeg
#	0.000126574	2.89835e-08	28/103536	0/81104

letter-probability matrix:
0	0.78571	0	0.21429
0	0	1	0
0	0	1	0
0	1	0	0
0	0	1	0
0	1	0	0
0	1	0	0
0.21429	0	0.78571	0

MOTIF NATCGATN

#	MI	P-value	#MotifPos/#TotalPos	#MotifNeg/#TotalNeg
#	0.000126545	5.95599e-09	80/103536	16/81104

letter-probability matrix:
0.125	0.4125	0.2875	0.175
1	0	0	0
0	0	0	1
0	1	0	0
0	0	1	0
1	0	0	0
0	0	0	1
0.175	0.2875	0.4125	0.125

MOTIF WRHGCWGC

#	MI	P-value	#MotifPos/#TotalPos	#MotifNeg/#TotalNeg
#	0.000120304	1.27168e-08	124/103536	37/81104

letter-probability matrix:
0.52419	0	0	0.47581
0.37097	0	0.62903	0
0.29839	0.33065	0	0.37096
0	0	1	0
0	1	0	0
0.44355	0	0	0.55645
0	0	1	0
0	1	0	0

MOTIF MTGGNCCG

#	MI	P-value	#MotifPos/#TotalPos	#MotifNeg/#TotalNeg
#	0.000111143	6.14331e-08	39/103536	3/81104

letter-probability matrix:
0.53846	0.46154	0	0
0	0	0	1
0	0	1	0
0	0	1	0
0.17949	0.28205	0.28205	0.25641
0	1	0	0
0	1	0	0
0	0	1	0

MOTIF VSAGGCCT

#	MI	P-value	#MotifPos/#TotalPos	#MotifNeg/#TotalNeg
#	0.000107525	1.372e-07	30/103536	1/81104

letter-probability matrix:
0.4	0.16667	0.43333	0
0	0.46667	0.53333	0
1	0	0	0
0	0	1	0
0	0	1	0
0	1	0	0
0	1	0	0
0	0	0	1
```
