## Supplementary material for "Proxi-RIMS-seq2 applied to native microbiomes uncovers hundreds of known and novel ^m5^C methyltransferase specificities": bin_48_R1_14.meme

```
MEME version 4

ALPHABET= ACGT

strands: + -

Background letter frequencies
A 0.18786 C 0.33628 G 0.28034 T 0.19552

MOTIF SAGCTBBN

#	MI	P-value	#MotifPos/#TotalPos	#MotifNeg/#TotalNeg
#	0.000148165	2.9987e-66	3376/810916	1549/620414

letter-probability matrix:
0	0.63152	0.36848	0
1	0	0	0
0	0	1	0
0	1	0	0
0	0	0	1
0	0.29562	0.48519	0.21919
0	0.43839	0.40788	0.15373
0.21386	0.23667	0.24645	0.30302

MOTIF CSGNWNYG

#	MI	P-value	#MotifPos/#TotalPos	#MotifNeg/#TotalNeg
#	4.88134e-05	3.47265e-23	4210/810916	2521/620414

letter-probability matrix:
0	1	0	0
0	0.52423	0.47577	0
0	0	1	0
0.20903	0.36247	0.25344	0.17506
0.53753	0	0	0.46247
0.22565	0.22732	0.26698	0.28005
0	0.75819	0	0.24181
0	0	1	0

MOTIF SAGCTKAH

#	MI	P-value	#MotifPos/#TotalPos	#MotifNeg/#TotalNeg
#	2.01947e-05	1.08946e-10	380/810916	164/620414

letter-probability matrix:
0	0.35263	0.64737	0
1	0	0	0
0	0	1	0
0	1	0	0
0	0	0	1
0	0	0.85789	0.14211
1	0	0	0
0.33684	0.29474	0	0.36842

MOTIF WWSCGGTB

#	MI	P-value	#MotifPos/#TotalPos	#MotifNeg/#TotalNeg
#	1.84154e-05	6.70799e-10	484/810916	231/620414

letter-probability matrix:
0.52066	0	0	0.47934
0.31612	0	0	0.68388
0	0.41116	0.58884	0
0	1	0	0
0	0	1	0
0	0	1	0
0	0	0	1
0	0.47727	0.22521	0.29752

MOTIF GYRTAHGC

#	MI	P-value	#MotifPos/#TotalPos	#MotifNeg/#TotalNeg
#	1.65666e-05	4.46586e-09	117/810916	31/620414

letter-probability matrix:
0	0	1	0
0	0.78632	0	0.21368
0.36752	0	0.63248	0
0	0	0	1
1	0	0	0
0.23932	0.41025	0	0.35043
0	0	1	0
0	1	0	0
```
