## Supplementary material for "Proxi-RIMS-seq2 applied to native microbiomes uncovers hundreds of known and novel ^m5^C methyltransferase specificities": bin_49_R1_14.meme

```
MEME version 4

ALPHABET= ACGT

strands: + -

Background letter frequencies
A 0.17789 C 0.34951 G 0.28108 T 0.19152

MOTIF NNKCCGGN

#	MI	P-value	#MotifPos/#TotalPos	#MotifNeg/#TotalNeg
#	0.00133605	0	8862/700940	2810/594556

letter-probability matrix:
0.16689	0.3049	0.30196	0.22625
0.16283	0.44821	0.20029	0.18867
0	0	0.64353	0.35647
0	1	0	0
0	1	0	0
0	0	1	0
0	0	1	0
0.25209	0.44267	0.19567	0.10957
```
