## Supplementary material for "Proxi-RIMS-seq2 applied to native microbiomes uncovers hundreds of known and novel ^m5^C methyltransferase specificities": bin_50_R1_14.meme

```
MEME version 4

ALPHABET= ACGT

strands: + -

Background letter frequencies
A 0.25406 C 0.26882 G 0.21587 T 0.26125

MOTIF TTMYCGGM

#	MI	P-value	#MotifPos/#TotalPos	#MotifNeg/#TotalNeg
#	0.000125938	4.86997e-08	41/85806	5/77148

letter-probability matrix:
0	0	0	1
0	0	0	1
0.58537	0.41463	0	0
0	0.63415	0	0.36585
0	1	0	0
0	0	1	0
0	0	1	0
0.53659	0.46341	0	0

MOTIF DMCBGCKG

#	MI	P-value	#MotifPos/#TotalPos	#MotifNeg/#TotalNeg
#	0.000108511	3.04222e-07	113/85806	44/77148

letter-probability matrix:
0.34514	0	0.30973	0.34513
0.44248	0.55752	0	0
0	1	0	0
0	0.23894	0.32743	0.43363
0	0	1	0
0	1	0	0
0	0	0.43363	0.56637
0	0	1	0
```
