## Supplementary material for "Proxi-RIMS-seq2 applied to native microbiomes uncovers hundreds of known and novel ^m5^C methyltransferase specificities": bin_51_R1_14.meme

```
MEME version 4

ALPHABET= ACGT

strands: + -

Background letter frequencies
A 0.19302 C 0.3287 G 0.27234 T 0.20594

MOTIF NNNCCWGG

#	MI	P-value	#MotifPos/#TotalPos	#MotifNeg/#TotalNeg
#	0.000790107	8.78598e-195	3852/432002	1395/375696

letter-probability matrix:
0.14823	0.38863	0.28609	0.17705
0.19938	0.28063	0.34294	0.17705
0.20691	0.20379	0.34735	0.24195
0	1	0	0
0	1	0	0
0.49403	0	0	0.50597
0	0	1	0
0	0	1	0

MOTIF DNNGGCGG

#	MI	P-value	#MotifPos/#TotalPos	#MotifNeg/#TotalNeg
#	8.73844e-05	2.00373e-23	1815/432002	1086/375696

letter-probability matrix:
0.23636	0	0.5135	0.25014
0.19614	0.34987	0.31019	0.1438
0.18292	0.37797	0.21377	0.22534
0	0	1	0
0	0	1	0
0	1	0	0
0	0	1	0
0	0	1	0
```
