## Supplementary material for "Proxi-RIMS-seq2 applied to native microbiomes uncovers hundreds of known and novel ^m5^C methyltransferase specificities": bin_52_R1_14.meme

```
MEME version 4

ALPHABET= ACGT

strands: + -

Background letter frequencies
A 0.19651 C 0.33322 G 0.26479 T 0.20548

MOTIF VKCVBCNG

#	MI	P-value	#MotifPos/#TotalPos	#MotifNeg/#TotalNeg
#	4.81748e-05	2.85789e-09	2829/269214	2109/236906

letter-probability matrix:
0.27536	0.3609	0.36374	0
0	0	0.68116	0.31884
0	1	0	0
0.29586	0.3595	0.34464	0
0	0.26829	0.51043	0.22128
0	1	0	0
0.20679	0.29233	0.34146	0.15942
0	0	1	0
```
