## Supplementary material for "Proxi-RIMS-seq2 applied to native microbiomes uncovers hundreds of known and novel ^m5^C methyltransferase specificities": bin_53_R1_14.meme

```
MEME version 4

ALPHABET= ACGT

strands: + -

Background letter frequencies
A 0.25273 C 0.26657 G 0.21172 T 0.26898

MOTIF GGWCCDNH

#	MI	P-value	#MotifPos/#TotalPos	#MotifNeg/#TotalNeg
#	0.00353391	2.77664e-157	901/87952	28/57792

letter-probability matrix:
0	0	1	0
0	0	1	0
0.51276	0	0	0.48724
0	1	0	0
0	1	0	0
0.29634	0	0.45727	0.24639
0.20422	0.18091	0.36404	0.25083
0.33296	0.32408	0	0.34296

MOTIF GGDCCNKG

#	MI	P-value	#MotifPos/#TotalPos	#MotifNeg/#TotalNeg
#	0.000636342	6.39683e-30	196/87952	12/57792

letter-probability matrix:
0	0	1	0
0	0	1	0
0.41836	0	0.19388	0.38776
0	1	0	0
0	1	0	0
0.2449	0.23469	0.29082	0.22959
0	0	0.65306	0.34694
0	0	1	0

MOTIF GWCCRYMV

#	MI	P-value	#MotifPos/#TotalPos	#MotifNeg/#TotalNeg
#	0.00032712	2.18039e-16	215/87952	42/57792

letter-probability matrix:
0	0	1	0
0.37674	0	0	0.62326
0	1	0	0
0	1	0	0
0.42791	0	0.57209	0
0	0.5814	0	0.4186
0.44186	0.55814	0	0
0.28372	0.30698	0.4093	0

MOTIF GWCCGGDV

#	MI	P-value	#MotifPos/#TotalPos	#MotifNeg/#TotalNeg
#	0.000297478	4.74191e-15	167/87952	28/57792

letter-probability matrix:
0	0	1	0
0.5509	0	0	0.4491
0	1	0	0
0	1	0	0
0	0	1	0
0	0	1	0
0.32934	0	0.29341	0.37725
0.49701	0.1976	0.30539	0

MOTIF MMGGHCCC

#	MI	P-value	#MotifPos/#TotalPos	#MotifNeg/#TotalNeg
#	0.000272059	1.10572e-13	74/87952	3/57792

letter-probability matrix:
0.27027	0.72973	0	0
0.45946	0.54054	0	0
0	0	1	0
0	0	1	0
0.16216	0.21622	0	0.62162
0	1	0	0
0	1	0	0
0	1	0	0

MOTIF WNGGGRCC

#	MI	P-value	#MotifPos/#TotalPos	#MotifNeg/#TotalNeg
#	0.000220022	8.09203e-11	44/87952	0/57792

letter-probability matrix:
0.68182	0	0	0.31818
0.25	0.09091	0.20455	0.45454
0	0	1	0
0	0	1	0
0	0	1	0
0.63636	0	0.36364	0
0	1	0	0
0	1	0	0

MOTIF TGCDGCMN

#	MI	P-value	#MotifPos/#TotalPos	#MotifNeg/#TotalNeg
#	0.000192928	2.18911e-10	122/87952	23/57792

letter-probability matrix:
0	0	0	1
0	0	1	0
0	1	0	0
0.30328	0	0.27049	0.42623
0	0	1	0
0	1	0	0
0.58197	0.41803	0	0
0.19672	0.21311	0.38525	0.20492

MOTIF VNTGCKGC

#	MI	P-value	#MotifPos/#TotalPos	#MotifNeg/#TotalNeg
#	0.000186121	4.58585e-10	103/87952	17/57792

letter-probability matrix:
0.40776	0.25243	0.33981	0
0.16505	0.35922	0.18447	0.29126
0	0	0	1
0	0	1	0
0	1	0	0
0	0	0.39806	0.60194
0	0	1	0
0	1	0	0

MOTIF NWTTGGTC

#	MI	P-value	#MotifPos/#TotalPos	#MotifNeg/#TotalNeg
#	0.000185012	2.78007e-09	37/87952	0/57792

letter-probability matrix:
0.32433	0.18919	0.24324	0.24324
0.43243	0	0	0.56757
0	0	0	1
0	0	0	1
0	0	1	0
0	0	1	0
0	0	0	1
0	1	0	0

MOTIF WGGSCCTK

#	MI	P-value	#MotifPos/#TotalPos	#MotifNeg/#TotalNeg
#	0.000162633	1.07833e-08	40/87952	1/57792

letter-probability matrix:
0.325	0	0	0.675
0	0	1	0
0	0	1	0
0	0.575	0.425	0
0	1	0	0
0	1	0	0
0	0	0	1
0	0	0.55	0.45

MOTIF HTCKGSCC

#	MI	P-value	#MotifPos/#TotalPos	#MotifNeg/#TotalNeg
#	0.000154546	1.71643e-08	48/87952	3/57792

letter-probability matrix:
0.35416	0.35417	0	0.29167
0	0	0	1
0	1	0	0
0	0	0.41667	0.58333
0	0	1	0
0	0.52083	0.47917	0
0	1	0	0
0	1	0	0

MOTIF GRAAGGHC

#	MI	P-value	#MotifPos/#TotalPos	#MotifNeg/#TotalNeg
#	0.000143658	7.40542e-08	36/87952	1/57792

letter-probability matrix:
0	0	1	0
0.55556	0	0.44444	0
1	0	0	0
1	0	0	0
0	0	1	0
0	0	1	0
0.36111	0.33333	0	0.30556
0	1	0	0

MOTIF WDTCGGWC

#	MI	P-value	#MotifPos/#TotalPos	#MotifNeg/#TotalNeg
#	0.000140835	5.49822e-08	63/87952	8/57792

letter-probability matrix:
0.31746	0	0	0.68254
0.26984	0	0.26984	0.46032
0	0	0	1
0	1	0	0
0	0	1	0
0	0	1	0
0.44444	0	0	0.55556
0	1	0	0

MOTIF CSGGMRHT

#	MI	P-value	#MotifPos/#TotalPos	#MotifNeg/#TotalNeg
#	0.000125417	2.3481e-07	103/87952	24/57792

letter-probability matrix:
0	1	0	0
0	0.68932	0.31068	0
0	0	1	0
0	0	1	0
0.42718	0.57282	0	0
0.5534	0	0.4466	0
0.39806	0.29126	0	0.31068
0	0	0	1
```
