## Supplementary material for "Proxi-RIMS-seq2 applied to native microbiomes uncovers hundreds of known and novel ^m5^C methyltransferase specificities": bin_54_R1_14.meme

```
MEME version 4

ALPHABET= ACGT

strands: + -

Background letter frequencies
A 0.28111 C 0.24488 G 0.1812 T 0.29281

MOTIF NGCWGCHN

#	MI	P-value	#MotifPos/#TotalPos	#MotifNeg/#TotalNeg
#	0.0124926	6.93989e-260	2144/46694	75/21790

letter-probability matrix:
0.27612	0.10448	0.20616	0.41324
0	0	1	0
0	1	0	0
0.4944	0	0	0.5056
0	0	1	0
0	1	0	0
0.45895	0.22435	0	0.3167
0.27192	0.11987	0.3111	0.29711

MOTIF NHATCGAD

#	MI	P-value	#MotifPos/#TotalPos	#MotifNeg/#TotalNeg
#	0.00158929	1.42678e-34	253/46694	6/21790

letter-probability matrix:
0.34783	0.15415	0.14229	0.35573
0.26087	0.35968	0	0.37945
1	0	0	0
0	0	0	1
0	1	0	0
0	0	1	0
1	0	0	0
0.33202	0	0.20949	0.45849

MOTIF HWSWGCWG

#	MI	P-value	#MotifPos/#TotalPos	#MotifNeg/#TotalNeg
#	0.00119714	1.0821e-26	327/46694	30/21790

letter-probability matrix:
0.49847	0.20489	0	0.29664
0.54434	0	0	0.45566
0	0.62691	0.37309	0
0.41896	0	0	0.58104
0	0	1	0
0	1	0	0
0.43425	0	0	0.56575
0	0	1	0

MOTIF GCWGCTBG

#	MI	P-value	#MotifPos/#TotalPos	#MotifNeg/#TotalNeg
#	0.00039093	1.25529e-09	66/46694	2/21790

letter-probability matrix:
0	0	1	0
0	1	0	0
0.48485	0	0	0.51515
0	0	1	0
0	1	0	0
0	0	0	1
0	0.18182	0.19697	0.62121
0	0	1	0

MOTIF GKWKGCAG

#	MI	P-value	#MotifPos/#TotalPos	#MotifNeg/#TotalNeg
#	0.000316349	5.62139e-08	49/46694	1/21790

letter-probability matrix:
0	0	1	0
0	0	0.46939	0.53061
0.63265	0	0	0.36735
0	0	0.28571	0.71429
0	0	1	0
0	1	0	0
1	0	0	0
0	0	1	0

MOTIF WKCSGCWG

#	MI	P-value	#MotifPos/#TotalPos	#MotifNeg/#TotalNeg
#	0.000276336	1.89639e-07	97/46694	12/21790

letter-probability matrix:
0.39175	0	0	0.60825
0	0	0.50515	0.49485
0	1	0	0
0	0.4433	0.5567	0
0	0	1	0
0	1	0	0
0.61856	0	0	0.38144
0	0	1	0

MOTIF CWTDGCWG

#	MI	P-value	#MotifPos/#TotalPos	#MotifNeg/#TotalNeg
#	0.000270727	2.48994e-07	96/46694	12/21790

letter-probability matrix:
0	1	0	0
0.54167	0	0	0.45833
0	0	0	1
0.19792	0	0.21875	0.58333
0	0	1	0
0	1	0	0
0.5	0	0	0.5
0	0	1	0

MOTIF YATCGARM

#	MI	P-value	#MotifPos/#TotalPos	#MotifNeg/#TotalNeg
#	0.000270625	4.98458e-07	43/46694	1/21790

letter-probability matrix:
0	0.46512	0	0.53488
1	0	0	0
0	0	0	1
0	1	0	0
0	0	1	0
1	0	0	0
0.55814	0	0.44186	0
0.39535	0.60465	0	0

MOTIF GVAVGCTG

#	MI	P-value	#MotifPos/#TotalPos	#MotifNeg/#TotalNeg
#	0.000240363	2.1172e-06	39/46694	1/21790

letter-probability matrix:
0	0	1	0
0.51282	0.25641	0.23077	0
1	0	0	0
0.58974	0.12821	0.28205	0
0	0	1	0
0	1	0	0
0	0	0	1
0	0	1	0
```
