## Supplementary material for "Proxi-RIMS-seq2 applied to native microbiomes uncovers hundreds of known and novel ^m5^C methyltransferase specificities": bin_55_R1_14.meme

```
MEME version 4

ALPHABET= ACGT

strands: + -

Background letter frequencies
A 0.19962 C 0.3284 G 0.26727 T 0.20471

MOTIF NVHGGWCC

#	MI	P-value	#MotifPos/#TotalPos	#MotifNeg/#TotalNeg
#	0.00219211	1.5287e-136	1027/114458	118/88706

letter-probability matrix:
0.12756	0.33009	0.34177	0.20058
0.27653	0.38949	0.33398	0
0.36222	0.32717	0	0.31061
0	0	1	0
0	0	1	0
0.52386	0	0	0.47614
0	1	0	0
0	1	0	0

MOTIF VVGGWCCG

#	MI	P-value	#MotifPos/#TotalPos	#MotifNeg/#TotalNeg
#	0.000647013	9.27722e-42	282/114458	28/88706

letter-probability matrix:
0.26241	0.39007	0.34752	0
0.31915	0.49645	0.1844	0
0	0	1	0
0	0	1	0
0.52482	0	0	0.47518
0	1	0	0
0	1	0	0
0	0	1	0

MOTIF NBGGGWCC

#	MI	P-value	#MotifPos/#TotalPos	#MotifNeg/#TotalNeg
#	0.000374897	4.67865e-25	205/114458	30/88706

letter-probability matrix:
0.13659	0.37073	0.23902	0.25366
0	0.46341	0.3561	0.18049
0	0	1	0
0	0	1	0
0	0	1	0
0.42439	0	0	0.57561
0	1	0	0
0	1	0	0

MOTIF NTYGGWCC

#	MI	P-value	#MotifPos/#TotalPos	#MotifNeg/#TotalNeg
#	0.000214083	6.71004e-15	70/114458	3/88706

letter-probability matrix:
0.27143	0.17143	0.32857	0.22857
0	0	0	1
0	0.6	0	0.4
0	0	1	0
0	0	1	0
0.45714	0	0	0.54286
0	1	0	0
0	1	0	0

MOTIF RCVCSGBG

#	MI	P-value	#MotifPos/#TotalPos	#MotifNeg/#TotalNeg
#	0.000127903	8.59278e-10	258/114458	102/88706

letter-probability matrix:
0.39147	0	0.60853	0
0	1	0	0
0.34109	0.22868	0.43023	0
0	1	0	0
0	0.52326	0.47674	0
0	0	1	0
0	0.43023	0.3062	0.26357
0	0	1	0

MOTIF GVHGGGAC

#	MI	P-value	#MotifPos/#TotalPos	#MotifNeg/#TotalNeg
#	0.00010653	3.17754e-08	37/114458	2/88706

letter-probability matrix:
0	0	1	0
0.18919	0.56757	0.24324	0
0.13514	0.48648	0	0.37838
0	0	1	0
0	0	1	0
0	0	1	0
1	0	0	0
0	1	0	0
```
