## Supplementary material for "Proxi-RIMS-seq2 applied to native microbiomes uncovers hundreds of known and novel ^m5^C methyltransferase specificities": bin_56_R1_14.meme

```
MEME version 4

ALPHABET= ACGT

strands: + -

Background letter frequencies
A 0.2155 C 0.30732 G 0.24224 T 0.23494

MOTIF GSCBGSNV

#	MI	P-value	#MotifPos/#TotalPos	#MotifNeg/#TotalNeg
#	6.41809e-05	3.43348e-09	1656/192774	1266/182556

letter-probability matrix:
0	0	1	0
0	0.48309	0.51691	0
0	1	0	0
0	0.32367	0.40036	0.27597
0	0	1	0
0	0.55857	0.44143	0
0.22705	0.30677	0.30495	0.16123
0.27476	0.3122	0.41304	0

MOTIF WGRGRGSC

#	MI	P-value	#MotifPos/#TotalPos	#MotifNeg/#TotalNeg
#	5.50457e-05	3.51212e-08	87/192774	28/182556

letter-probability matrix:
0.57471	0	0	0.42529
0	0	1	0
0.62069	0	0.37931	0
0	0	1	0
0.42529	0	0.57471	0
0	0	1	0
0	0.63218	0.36782	0
0	1	0	0
```
