## Supplementary material for "Proxi-RIMS-seq2 applied to native microbiomes uncovers hundreds of known and novel ^m5^C methyltransferase specificities": bin_57_R1_14.meme

```
MEME version 4

ALPHABET= ACGT

strands: + -

Background letter frequencies
A 0.25886 C 0.26678 G 0.20543 T 0.26893

MOTIF VAGCTBNN

#	MI	P-value	#MotifPos/#TotalPos	#MotifNeg/#TotalNeg
#	0.00141299	0	5751/643882	713/341820

letter-probability matrix:
0.40533	0.40323	0.19144	0
1	0	0	0
0	0	1	0
0	1	0	0
0	0	0	1
0	0.19666	0.39802	0.40532
0.20153	0.30169	0.18936	0.30742
0.2497	0.22779	0.17493	0.34758

MOTIF NVNACGCG

#	MI	P-value	#MotifPos/#TotalPos	#MotifNeg/#TotalNeg
#	0.000156991	8.18674e-49	754/643882	111/341820

letter-probability matrix:
0.22281	0.26393	0.31299	0.20027
0.36605	0.21618	0.41777	0
0.34881	0.21485	0.16844	0.2679
1	0	0	0
0	1	0	0
0	0	1	0
0	1	0	0
0	0	1	0

MOTIF NCGCGNCH

#	MI	P-value	#MotifPos/#TotalPos	#MotifNeg/#TotalNeg
#	0.000120239	7.21988e-38	671/643882	113/341820

letter-probability matrix:
0.25633	0.31446	0.23994	0.18927
0	1	0	0
0	0	1	0
0	1	0	0
0	0	1	0
0.23249	0.31297	0.24143	0.21311
0	1	0	0
0.4158	0.307	0	0.2772

MOTIF NCCSGDCH

#	MI	P-value	#MotifPos/#TotalPos	#MotifNeg/#TotalNeg
#	7.79918e-05	2.72051e-25	1569/643882	501/341820

letter-probability matrix:
0.21797	0.17527	0.32123	0.28553
0	1	0	0
0	1	0	0
0	0.39516	0.60484	0
0	0	1	0
0.24219	0	0.49459	0.26322
0	1	0	0
0.49841	0.18738	0	0.31421

MOTIF CGCGRGBV

#	MI	P-value	#MotifPos/#TotalPos	#MotifNeg/#TotalNeg
#	4.89903e-05	1.70875e-16	201/643882	25/341820

letter-probability matrix:
0	1	0	0
0	0	1	0
0	1	0	0
0	0	1	0
0.48756	0	0.51244	0
0	0	1	0
0	0.44776	0.25373	0.29851
0.45771	0.28856	0.25373	0

MOTIF GHNACMGG

#	MI	P-value	#MotifPos/#TotalPos	#MotifNeg/#TotalNeg
#	3.20847e-05	1.76191e-11	550/643882	167/341820

letter-probability matrix:
0	0	1	0
0.36182	0.33818	0	0.3
0.39636	0.13455	0.10909	0.36
1	0	0	0
0	1	0	0
0.29455	0.70545	0	0
0	0	1	0
0	0	1	0

MOTIF HWHBWCCG

#	MI	P-value	#MotifPos/#TotalPos	#MotifNeg/#TotalNeg
#	3.06678e-05	4.68403e-11	2313/643882	962/341820

letter-probability matrix:
0.3022	0.34847	0	0.34933
0.43234	0	0	0.56766
0.26243	0.28534	0	0.45223
0	0.33031	0.29183	0.37786
0.47601	0	0	0.52399
0	1	0	0
0	1	0	0
0	0	1	0

MOTIF DGNSCCGG

#	MI	P-value	#MotifPos/#TotalPos	#MotifNeg/#TotalNeg
#	3.05059e-05	5.33131e-11	466/643882	136/341820

letter-probability matrix:
0.28755	0	0.27039	0.44206
0	0	1	0
0.2897	0.17167	0.15665	0.38198
0	0.48283	0.51717	0
0	1	0	0
0	1	0	0
0	0	1	0
0	0	1	0

MOTIF NCCWGGWC

#	MI	P-value	#MotifPos/#TotalPos	#MotifNeg/#TotalNeg
#	2.76394e-05	4.37451e-10	164/643882	29/341820

letter-probability matrix:
0.20732	0.12805	0.37195	0.29268
0	1	0	0
0	1	0	0
0.53659	0	0	0.46341
0	0	1	0
0	0	1	0
0.46341	0	0	0.53659
0	1	0	0
```
