## Supplementary material for "Proxi-RIMS-seq2 applied to native microbiomes uncovers hundreds of known and novel ^m5^C methyltransferase specificities": bin_58_R1_14.meme

```
MEME version 4

ALPHABET= ACGT

strands: + -

Background letter frequencies
A 0.23832 C 0.28429 G 0.22784 T 0.24955

MOTIF NDGATCHN

#	MI	P-value	#MotifPos/#TotalPos	#MotifNeg/#TotalNeg
#	0.00566612	0	14718/540412	1500/319804

letter-probability matrix:
0.27239	0.2999	0.24915	0.17856
0.27687	0	0.30887	0.41426
0	0	1	0
1	0	0	0
0	0	0	1
0	1	0	0
0.41426	0.30887	0	0.27687
0.17856	0.24915	0.2999	0.27239

MOTIF VCGATCHN

#	MI	P-value	#MotifPos/#TotalPos	#MotifNeg/#TotalNeg
#	0.000328411	1.86703e-87	1743/540412	371/319804

letter-probability matrix:
0.35972	0.28973	0.35055	0
0	1	0	0
0	0	1	0
1	0	0	0
0	0	0	1
0	1	0	0
0.43833	0.27137	0	0.2903
0.144	0.26506	0.30809	0.28285

MOTIF NRTMGATC

#	MI	P-value	#MotifPos/#TotalPos	#MotifNeg/#TotalNeg
#	0.000170547	2.10037e-46	647/540412	104/319804

letter-probability matrix:
0.15147	0.27975	0.32612	0.24266
0.60587	0	0.39413	0
0	0	0	1
0.62906	0.37094	0	0
0	0	1	0
1	0	0	0
0	0	0	1
0	1	0	0

MOTIF GNTRHGAT

#	MI	P-value	#MotifPos/#TotalPos	#MotifNeg/#TotalNeg
#	3.53133e-05	4.19066e-11	337/540412	99/319804

letter-probability matrix:
0	0	1	0
0.38279	0.33234	0.21365	0.07122
0	0	0	1
0.47181	0	0.52819	0
0.28783	0.31157	0	0.4006
0	0	1	0
1	0	0	0
0	0	0	1

MOTIF TCASTNCH

#	MI	P-value	#MotifPos/#TotalPos	#MotifNeg/#TotalNeg
#	3.28154e-05	1.91254e-10	367/540412	115/319804

letter-probability matrix:
0	0	0	1
0	1	0	0
1	0	0	0
0	0.35695	0.64305	0
0	0	0	1
0.16621	0.18256	0.29973	0.3515
0	1	0	0
0.21526	0.53951	0	0.24523

MOTIF TCGATCMN

#	MI	P-value	#MotifPos/#TotalPos	#MotifNeg/#TotalNeg
#	3.09262e-05	6.19142e-10	235/540412	62/319804

letter-probability matrix:
0	0	0	1
0	1	0	0
0	0	1	0
1	0	0	0
0	0	0	1
0	1	0	0
0.64681	0.35319	0	0
0.19149	0.20851	0.37021	0.22979

MOTIF BHMCMGAT

#	MI	P-value	#MotifPos/#TotalPos	#MotifNeg/#TotalNeg
#	2.93828e-05	1.54693e-09	602/540412	228/319804

letter-probability matrix:
0	0.2309	0.38372	0.38538
0.30233	0.37541	0	0.32226
0.50166	0.49834	0	0
0	1	0	0
0.68605	0.31395	0	0
0	0	1	0
1	0	0	0
0	0	0	1
```
