## Supplementary material for "Proxi-RIMS-seq2 applied to native microbiomes uncovers hundreds of known and novel ^m5^C methyltransferase specificities": bin_59_R1_14.meme

```
MEME version 4

ALPHABET= ACGT

strands: + -

Background letter frequencies
A 0.23537 C 0.29251 G 0.22446 T 0.24766

MOTIF TBTGGGSG

#	MI	P-value	#MotifPos/#TotalPos	#MotifNeg/#TotalNeg
#	0.000141769	1.0887e-07	25/70122	1/70068

letter-probability matrix:
0	0	0	1
0	0.24	0.48	0.28
0	0	0	1
0	0	1	0
0	0	1	0
0	0	1	0
0	0.56	0.44	0
0	0	1	0

MOTIF MKCTCHGC

#	MI	P-value	#MotifPos/#TotalPos	#MotifNeg/#TotalNeg
#	0.000138795	8.45212e-08	50/70122	11/70068

letter-probability matrix:
0.54	0.46	0	0
0	0	0.48	0.52
0	1	0	0
0	0	0	1
0	1	0	0
0.16	0.4	0	0.44
0	0	1	0
0	1	0	0

MOTIF GBGAGSAG

#	MI	P-value	#MotifPos/#TotalPos	#MotifNeg/#TotalNeg
#	0.00013505	2.10189e-07	24/70122	1/70068

letter-probability matrix:
0	0	1	0
0	0.25	0.45833	0.29167
0	0	1	0
1	0	0	0
0	0	1	0
0	0.625	0.375	0
1	0	0	0
0	0	1	0

MOTIF TTCCDKTK

#	MI	P-value	#MotifPos/#TotalPos	#MotifNeg/#TotalNeg
#	0.000127811	2.73347e-07	37/70122	6/70068

letter-probability matrix:
0	0	0	1
0	0	0	1
0	1	0	0
0	1	0	0
0.21622	0	0.21622	0.56756
0	0	0.40541	0.59459
0	0	0	1
0	0	0.62162	0.37838

MOTIF CATSATGV

#	MI	P-value	#MotifPos/#TotalPos	#MotifNeg/#TotalNeg
#	0.000121577	5.4674e-07	31/70122	4/70068

letter-probability matrix:
0	1	0	0
1	0	0	0
0	0	0	1
0	0.58065	0.41935	0
1	0	0	0
0	0	0	1
0	0	1	0
0.19355	0.29032	0.51613	0
```
