## Supplementary material for "Proxi-RIMS-seq2 applied to native microbiomes uncovers hundreds of known and novel ^m5^C methyltransferase specificities": bin_60_R1_14.meme

```
MEME version 4

ALPHABET= ACGT

strands: + -

Background letter frequencies
A 0.26093 C 0.26084 G 0.20887 T 0.26936

MOTIF DRCATGYH

#	MI	P-value	#MotifPos/#TotalPos	#MotifNeg/#TotalNeg
#	0.000222035	4.74109e-24	202/175412	38/151964

letter-probability matrix:
0.33663	0	0.24752	0.41585
0.43564	0	0.56436	0
0	1	0	0
1	0	0	0
0	0	0	1
0	0	1	0
0	0.56436	0	0.43564
0.41585	0.24752	0	0.33663

MOTIF NBACATGC

#	MI	P-value	#MotifPos/#TotalPos	#MotifNeg/#TotalNeg
#	9.89346e-05	1.11272e-11	64/175412	7/151964

letter-probability matrix:
0.29687	0.15625	0.25	0.29688
0	0.32813	0.34374	0.32813
1	0	0	0
0	1	0	0
1	0	0	0
0	0	0	1
0	0	1	0
0	1	0	0

MOTIF VYGGCCWK

#	MI	P-value	#MotifPos/#TotalPos	#MotifNeg/#TotalNeg
#	8.61005e-05	1.71472e-10	161/175412	56/151964

letter-probability matrix:
0.31677	0.39752	0.28571	0
0	0.56522	0	0.43478
0	0	1	0
0	0	1	0
0	1	0	0
0	1	0	0
0.54658	0	0	0.45342
0	0	0.54037	0.45963

MOTIF YNGCWGCH

#	MI	P-value	#MotifPos/#TotalPos	#MotifNeg/#TotalNeg
#	7.79609e-05	1.18032e-09	474/175412	262/151964

letter-probability matrix:
0	0.63924	0	0.36076
0.22785	0.18354	0.25527	0.33334
0	0	1	0
0	1	0	0
0.5211	0	0	0.4789
0	0	1	0
0	1	0	0
0.40295	0.31435	0	0.2827

MOTIF HYHTGGCC

#	MI	P-value	#MotifPos/#TotalPos	#MotifNeg/#TotalNeg
#	6.21092e-05	4.65775e-08	95/175412	29/151964

letter-probability matrix:
0.29474	0.25263	0	0.45263
0	0.52632	0	0.47368
0.3579	0.35789	0	0.28421
0	0	0	1
0	0	1	0
0	0	1	0
0	1	0	0
0	1	0	0
```
