## Supplementary material for "Proxi-RIMS-seq2 applied to native microbiomes uncovers hundreds of known and novel ^m5^C methyltransferase specificities": bin_61_R1_14.meme

```
MEME version 4

ALPHABET= ACGT

strands: + -

Background letter frequencies
A 0.25997 C 0.26726 G 0.2014 T 0.27137

MOTIF WNCCWGGN

#	MI	P-value	#MotifPos/#TotalPos	#MotifNeg/#TotalNeg
#	0.00311012	4.58046e-90	548/52654	41/41072

letter-probability matrix:
0.44526	0	0	0.55474
0.16788	0.14781	0.23358	0.45073
0	1	0	0
0	1	0	0
0.50365	0	0	0.49635
0	0	1	0
0	0	1	0
0.41424	0.20255	0.17701	0.2062

MOTIF SMGCCWGG

#	MI	P-value	#MotifPos/#TotalPos	#MotifNeg/#TotalNeg
#	0.000408429	9.447e-13	46/52654	0/41072

letter-probability matrix:
0	0.69565	0.30435	0
0.76087	0.23913	0	0
0	0	1	0
0	1	0	0
0	1	0	0
0.45652	0	0	0.54348
0	0	1	0
0	0	1	0

MOTIF DRCCCWGG

#	MI	P-value	#MotifPos/#TotalPos	#MotifNeg/#TotalNeg
#	0.000372312	3.90811e-12	49/52654	1/41072

letter-probability matrix:
0.30612	0	0.18367	0.51021
0.34694	0	0.65306	0
0	1	0	0
0	1	0	0
0	1	0	0
0.61224	0	0	0.38776
0	0	1	0
0	0	1	0

MOTIF SCCCAGGH

#	MI	P-value	#MotifPos/#TotalPos	#MotifNeg/#TotalNeg
#	0.000301856	9.59957e-10	34/52654	0/41072

letter-probability matrix:
0	0.35294	0.64706	0
0	1	0	0
0	1	0	0
0	1	0	0
1	0	0	0
0	0	1	0
0	0	1	0
0.29412	0.35294	0	0.35294

MOTIF THTSCCGG

#	MI	P-value	#MotifPos/#TotalPos	#MotifNeg/#TotalNeg
#	0.000200362	2.34873e-07	33/52654	2/41072

letter-probability matrix:
0	0	0	1
0.21212	0.48485	0	0.30303
0	0	0	1
0	0.60606	0.39394	0
0	1	0	0
0	1	0	0
0	0	1	0
0	0	1	0

MOTIF YTGCAMMG

#	MI	P-value	#MotifPos/#TotalPos	#MotifNeg/#TotalNeg
#	0.000195302	9.74291e-07	22/52654	0/41072

letter-probability matrix:
0	0.5	0	0.5
0	0	0	1
0	0	1	0
0	1	0	0
1	0	0	0
0.5	0.5	0	0
0.45455	0.54545	0	0
0	0	1	0
```
