## Supplementary material for "Proxi-RIMS-seq2 applied to native microbiomes uncovers hundreds of known and novel ^m5^C methyltransferase specificities": bin_62_R1_14.meme

```
MEME version 4

ALPHABET= ACGT

strands: + -

Background letter frequencies
A 0.2145 C 0.30771 G 0.2472 T 0.23059

MOTIF VHGGSCCN

#	MI	P-value	#MotifPos/#TotalPos	#MotifNeg/#TotalNeg
#	0.000189233	1.53378e-36	869/306468	402/294300

letter-probability matrix:
0.28308	0.43269	0.28423	0
0.25316	0.42233	0	0.32451
0	0	1	0
0	0	1	0
0	0.50173	0.49827	0
0	1	0	0
0	1	0	0
0.29459	0.16801	0.32681	0.21059

MOTIF WRCHGGBM

#	MI	P-value	#MotifPos/#TotalPos	#MotifNeg/#TotalNeg
#	3.85563e-05	6.37656e-09	706/306468	487/294300

letter-probability matrix:
0.48584	0	0	0.51416
0.27904	0	0.72096	0
0	1	0	0
0.32011	0.33995	0	0.33994
0	0	1	0
0	0	1	0
0	0.37961	0.3796	0.24079
0.43768	0.56232	0	0

MOTIF GVWGGVCC

#	MI	P-value	#MotifPos/#TotalPos	#MotifNeg/#TotalNeg
#	3.67169e-05	1.30859e-08	211/306468	107/294300

letter-probability matrix:
0	0	1	0
0.33175	0.40285	0.2654	0
0.44076	0	0	0.55924
0	0	1	0
0	0	1	0
0.13744	0.46446	0.3981	0
0	1	0	0
0	1	0	0
```
