## Supplementary material for "Proxi-RIMS-seq2 applied to native microbiomes uncovers hundreds of known and novel ^m5^C methyltransferase specificities": bin_63_R1_14.meme

```
MEME version 4

ALPHABET= ACGT

strands: + -

Background letter frequencies
A 0.26153 C 0.25829 G 0.19281 T 0.28737

MOTIF TYTCADGG

#	MI	P-value	#MotifPos/#TotalPos	#MotifNeg/#TotalNeg
#	0.000239085	3.19397e-06	17/35104	0/33216

letter-probability matrix:
0	0	0	1
0	0.41176	0	0.58824
0	0	0	1
0	1	0	0
1	0	0	0
0.23529	0	0.47059	0.29412
0	0	1	0
0	0	1	0

MOTIF CTGCCMYG

#	MI	P-value	#MotifPos/#TotalPos	#MotifNeg/#TotalNeg
#	0.000239085	3.19397e-06	17/35104	0/33216

letter-probability matrix:
0	1	0	0
0	0	0	1
0	0	1	0
0	1	0	0
0	1	0	0
0.35294	0.64706	0	0
0	0.35294	0	0.64706
0	0	1	0
```
