## Supplementary material for "Proxi-RIMS-seq2 applied to native microbiomes uncovers hundreds of known and novel ^m5^C methyltransferase specificities": bin_64_R1_14.meme

```
MEME version 4

ALPHABET= ACGT

strands: + -

Background letter frequencies
A 0.2438 C 0.27731 G 0.21667 T 0.26222

MOTIF NNCCNGGN

#	MI	P-value	#MotifPos/#TotalPos	#MotifNeg/#TotalNeg
#	0.00447034	0	8673/360290	1423/266686

letter-probability matrix:
0.29206	0.18702	0.15243	0.36849
0.2042	0.17895	0.2178	0.39905
0	1	0	0
0	1	0	0
0.23833	0.26104	0.26207	0.23856
0	0	1	0
0	0	1	0
0.40044	0.21515	0.17987	0.20454

MOTIF NWCCGGAN

#	MI	P-value	#MotifPos/#TotalPos	#MotifNeg/#TotalNeg
#	0.00158792	2.41383e-302	2439/360290	281/266686

letter-probability matrix:
0.32677	0.22222	0.11767	0.33334
0.25543	0	0	0.74457
0	1	0	0
0	1	0	0
0	0	1	0
0	0	1	0
1	0	0	0
0.33948	0.10496	0.20541	0.35015
```
