## Supplementary material for "Proxi-RIMS-seq2 applied to native microbiomes uncovers hundreds of known and novel ^m5^C methyltransferase specificities": bin_65_R1_14.meme

```
MEME version 4

ALPHABET= ACGT

strands: + -

Background letter frequencies
A 0.24766 C 0.2765 G 0.20201 T 0.27383

MOTIF YYGCHGCM

#	MI	P-value	#MotifPos/#TotalPos	#MotifNeg/#TotalNeg
#	0.000540462	8.05111e-19	144/56106	23/46750

letter-probability matrix:
0	0.5	0	0.5
0	0.39583	0	0.60417
0	0	1	0
0	1	0	0
0.30556	0.40277	0	0.29167
0	0	1	0
0	1	0	0
0.625	0.375	0	0

MOTIF GCTGCKMH

#	MI	P-value	#MotifPos/#TotalPos	#MotifNeg/#TotalNeg
#	0.000241655	3.16927e-09	39/56106	2/46750

letter-probability matrix:
0	0	1	0
0	1	0	0
0	0	0	1
0	0	1	0
0	1	0	0
0	0	0.64103	0.35897
0.5641	0.4359	0	0
0.23077	0.38461	0	0.38462

MOTIF CGGCBGMT

#	MI	P-value	#MotifPos/#TotalPos	#MotifNeg/#TotalNeg
#	0.000212565	7.79466e-08	25/56106	0/46750

letter-probability matrix:
0	1	0	0
0	0	1	0
0	0	1	0
0	1	0	0
0	0.2	0.36	0.44
0	0	1	0
0.32	0.68	0	0
0	0	0	1

MOTIF WGCTGCYM

#	MI	P-value	#MotifPos/#TotalPos	#MotifNeg/#TotalNeg
#	0.000172263	4.68844e-07	30/56106	2/46750

letter-probability matrix:
0.5	0	0	0.5
0	0	1	0
0	1	0	0
0	0	0	1
0	0	1	0
0	1	0	0
0	0.56667	0	0.43333
0.63333	0.36667	0	0
```
