## Supplementary material for "Proxi-RIMS-seq2 applied to native microbiomes uncovers hundreds of known and novel ^m5^C methyltransferase specificities": bin_66_R1_14.meme

```
MEME version 4

ALPHABET= ACGT

strands: + -

Background letter frequencies
A 0.21661 C 0.30436 G 0.24513 T 0.2339

MOTIF SYGCGCDV

#	MI	P-value	#MotifPos/#TotalPos	#MotifNeg/#TotalNeg
#	0.000211706	1.57802e-16	360/130196	118/96380

letter-probability matrix:
0	0.57778	0.42222	0
0	0.625	0	0.375
0	0	1	0
0	1	0	0
0	0	1	0
0	1	0	0
0.3	0	0.425	0.275
0.19722	0.34167	0.46111	0

MOTIF SMSGSCVG

#	MI	P-value	#MotifPos/#TotalPos	#MotifNeg/#TotalNeg
#	0.000141126	1.24856e-11	441/130196	186/96380

letter-probability matrix:
0	0.57596	0.42404	0
0.36735	0.63265	0	0
0	0.50567	0.49433	0
0	0	1	0
0	0.48299	0.51701	0
0	1	0	0
0.22449	0.33333	0.44218	0
0	0	1	0

MOTIF SSCSGAAH

#	MI	P-value	#MotifPos/#TotalPos	#MotifNeg/#TotalNeg
#	9.91652e-05	1.07812e-08	158/130196	50/96380

letter-probability matrix:
0	0.36709	0.63291	0
0	0.43038	0.56962	0
0	1	0	0
0	0.36076	0.63924	0
0	0	1	0
1	0	0	0
1	0	0	0
0.44304	0.28481	0	0.27215

MOTIF KCCCSTSC

#	MI	P-value	#MotifPos/#TotalPos	#MotifNeg/#TotalNeg
#	8.93418e-05	7.22949e-08	44/130196	4/96380

letter-probability matrix:
0	0	0.70455	0.29545
0	1	0	0
0	1	0	0
0	1	0	0
0	0.47727	0.52273	0
0	0	0	1
0	0.45455	0.54545	0
0	1	0	0

MOTIF SCHTGCTK

#	MI	P-value	#MotifPos/#TotalPos	#MotifNeg/#TotalNeg
#	8.8462e-05	6.40042e-08	85/130196	19/96380

letter-probability matrix:
0	0.51765	0.48235	0
0	1	0	0
0.22353	0.50588	0	0.27059
0	0	0	1
0	0	1	0
0	1	0	0
0	0	0	1
0	0	0.69412	0.30588
```
