## Supplementary material for "Proxi-RIMS-seq2 applied to native microbiomes uncovers hundreds of known and novel ^m5^C methyltransferase specificities": bin_67_R1_14.meme

```
MEME version 4

ALPHABET= ACGT

strands: + -

Background letter frequencies
A 0.26568 C 0.26046 G 0.19443 T 0.27943

MOTIF NCCGGNND

#	MI	P-value	#MotifPos/#TotalPos	#MotifNeg/#TotalNeg
#	0.000426155	1.47899e-35	1945/153976	809/105598

letter-probability matrix:
0.2	0.24165	0.24576	0.31259
0	1	0	0
0	1	0	0
0	0	1	0
0	0	1	0
0.31825	0.2545	0.23445	0.1928
0.38869	0.1928	0.16915	0.24936
0.41645	0	0.29152	0.29203

MOTIF WKACDGGT

#	MI	P-value	#MotifPos/#TotalPos	#MotifNeg/#TotalNeg
#	0.000100523	1.97633e-09	42/153976	1/105598

letter-probability matrix:
0.61905	0	0	0.38095
0	0	0.28571	0.71429
1	0	0	0
0	1	0	0
0.28571	0	0.54762	0.16667
0	0	1	0
0	0	1	0
0	0	0	1

MOTIF KHWDYCCG

#	MI	P-value	#MotifPos/#TotalPos	#MotifNeg/#TotalNeg
#	9.73156e-05	1.5087e-09	543/153976	238/105598

letter-probability matrix:
0	0	0.43831	0.56169
0.32781	0.29466	0	0.37753
0.35543	0	0	0.64457
0.26335	0	0.25783	0.47882
0	0.4733	0	0.5267
0	1	0	0
0	1	0	0
0	0	1	0

MOTIF CTTTRVHG

#	MI	P-value	#MotifPos/#TotalPos	#MotifNeg/#TotalNeg
#	8.47644e-05	1.62629e-08	105/153976	23/105598

letter-probability matrix:
0	1	0	0
0	0	0	1
0	0	0	1
0	0	0	1
0.4	0	0.6	0
0.22857	0.59048	0.18095	0
0.19048	0.48571	0	0.32381
0	0	1	0

MOTIF VGBWDCCG

#	MI	P-value	#MotifPos/#TotalPos	#MotifNeg/#TotalNeg
#	8.11692e-05	2.98862e-08	297/153976	115/105598

letter-probability matrix:
0.3266	0.36364	0.30976	0
0	0	1	0
0	0.41078	0.29966	0.28956
0.52525	0	0	0.47475
0.31313	0	0.33333	0.35354
0	1	0	0
0	1	0	0
0	0	1	0

MOTIF MHSGHCCG

#	MI	P-value	#MotifPos/#TotalPos	#MotifNeg/#TotalNeg
#	7.93391e-05	4.21035e-08	204/153976	69/105598

letter-probability matrix:
0.52451	0.47549	0	0
0.23529	0.4804	0	0.28431
0	0.46078	0.53922	0
0	0	1	0
0.38235	0.31373	0	0.30392
0	1	0	0
0	1	0	0
0	0	1	0

MOTIF VCRGGTRM

#	MI	P-value	#MotifPos/#TotalPos	#MotifNeg/#TotalNeg
#	7.63686e-05	7.57563e-08	110/153976	27/105598

letter-probability matrix:
0.35455	0.42727	0.21818	0
0	1	0	0
0.32727	0	0.67273	0
0	0	1	0
0	0	1	0
0	0	0	1
0.66364	0	0.33636	0
0.61818	0.38182	0	0
```
