## Supplementary material for "Proxi-RIMS-seq2 applied to native microbiomes uncovers hundreds of known and novel ^m5^C methyltransferase specificities": bin_68_R1_14.meme

```
MEME version 4

ALPHABET= ACGT

strands: + -

Background letter frequencies
A 0.19622 C 0.32054 G 0.27592 T 0.20732

MOTIF NNGCWGCN

#	MI	P-value	#MotifPos/#TotalPos	#MotifNeg/#TotalNeg
#	0.0108042	0	46201/917902	3244/444938

letter-probability matrix:
0.18809	0.40328	0.29755	0.11108
0.27326	0.31589	0.19681	0.21404
0	0	1	0
0	1	0	0
0.4983	0	0	0.5017
0	0	1	0
0	1	0	0
0.20915	0.20177	0.32103	0.26805

MOTIF WGCVHGCW

#	MI	P-value	#MotifPos/#TotalPos	#MotifNeg/#TotalNeg
#	5.41732e-05	2.35813e-24	1397/917902	390/444938

letter-probability matrix:
0.44524	0	0	0.55476
0	0	1	0
0	1	0	0
0.2219	0.42377	0.35433	0
0.28275	0.44524	0	0.27201
0	0	1	0
0	1	0	0
0.50394	0	0	0.49606

MOTIF WGCDYMHA

#	MI	P-value	#MotifPos/#TotalPos	#MotifNeg/#TotalNeg
#	2.21929e-05	4.70817e-11	1160/917902	389/444938

letter-probability matrix:
0.53879	0	0	0.46121
0	0	1	0
0	1	0	0
0.22845	0	0.51121	0.26034
0	0.58966	0	0.41034
0.51897	0.48103	0	0
0.34224	0.42845	0	0.22931
1	0	0	0

MOTIF GCSSSSGC

#	MI	P-value	#MotifPos/#TotalPos	#MotifNeg/#TotalNeg
#	1.77888e-05	3.33704e-09	1746/917902	652/444938

letter-probability matrix:
0	0	1	0
0	1	0	0
0	0.43356	0.56644	0
0	0.40493	0.59507	0
0	0.59507	0.40493	0
0	0.56644	0.43356	0
0	0	1	0
0	1	0	0
```
