## Supplementary material for "Proxi-RIMS-seq2 applied to native microbiomes uncovers hundreds of known and novel ^m5^C methyltransferase specificities": bin_69_R1_14.meme

```
MEME version 4

ALPHABET= ACGT

strands: + -

Background letter frequencies
A 0.26114 C 0.26595 G 0.20547 T 0.26744

MOTIF NNYGGWCC

#	MI	P-value	#MotifPos/#TotalPos	#MotifNeg/#TotalNeg
#	0.00374267	1.32591e-215	1289/115162	44/74142

letter-probability matrix:
0.27929	0.17533	0.24438	0.301
0.23584	0.35454	0.18386	0.22576
0	0.62219	0	0.37781
0	0	1	0
0	0	1	0
0.46703	0	0	0.53297
0	1	0	0
0	1	0	0

MOTIF GGTCCYMH

#	MI	P-value	#MotifPos/#TotalPos	#MotifNeg/#TotalNeg
#	0.000354253	5.96083e-22	116/115162	3/74142

letter-probability matrix:
0	0	1	0
0	0	1	0
0	0	0	1
0	1	0	0
0	1	0	0
0	0.5431	0	0.4569
0.60345	0.39655	0	0
0.19828	0.40517	0	0.39655

MOTIF GWCCDBWT

#	MI	P-value	#MotifPos/#TotalPos	#MotifNeg/#TotalNeg
#	0.000319963	2.50885e-20	320/115162	69/74142

letter-probability matrix:
0	0	1	0
0.50625	0	0	0.49375
0	1	0	0
0	1	0	0
0.27188	0	0.51249	0.21563
0	0.29688	0.36874	0.33438
0.50937	0	0	0.49063
0	0	0	1

MOTIF TKBKGGWC

#	MI	P-value	#MotifPos/#TotalPos	#MotifNeg/#TotalNeg
#	0.000257896	1.26332e-16	124/115162	11/74142

letter-probability matrix:
0	0	0	1
0	0	0.33871	0.66129
0	0.32258	0.27419	0.40323
0	0	0.37903	0.62097
0	0	1	0
0	0	1	0
0.49194	0	0	0.50806
0	1	0	0

MOTIF SAWDGGHC

#	MI	P-value	#MotifPos/#TotalPos	#MotifNeg/#TotalNeg
#	0.000250659	2.75354e-16	172/115162	26/74142

letter-probability matrix:
0	0.61628	0.38372	0
1	0	0	0
0.54651	0	0	0.45349
0.29651	0	0.36628	0.33721
0	0	1	0
0	0	1	0
0.42442	0.30814	0	0.26744
0	1	0	0

MOTIF MCVSGGYC

#	MI	P-value	#MotifPos/#TotalPos	#MotifNeg/#TotalNeg
#	0.000247645	5.15882e-16	113/115162	9/74142

letter-probability matrix:
0.42478	0.57522	0	0
0	1	0	0
0.27434	0.36283	0.36283	0
0	0.54867	0.45133	0
0	0	1	0
0	0	1	0
0	0.47788	0	0.52212
0	1	0	0

MOTIF TWAHGGWC

#	MI	P-value	#MotifPos/#TotalPos	#MotifNeg/#TotalNeg
#	0.00016024	7.41391e-11	61/115162	3/74142

letter-probability matrix:
0	0	0	1
0.44262	0	0	0.55738
1	0	0	0
0.2459	0.52459	0	0.22951
0	0	1	0
0	0	1	0
0.65574	0	0	0.34426
0	1	0	0

MOTIF GGHCCCMG

#	MI	P-value	#MotifPos/#TotalPos	#MotifNeg/#TotalNeg
#	0.000155416	2.04879e-10	49/115162	1/74142

letter-probability matrix:
0	0	1	0
0	0	1	0
0.2449	0.36735	0	0.38775
0	1	0	0
0	1	0	0
0	1	0	0
0.65306	0.34694	0	0
0	0	1	0

MOTIF RGGGCCRV

#	MI	P-value	#MotifPos/#TotalPos	#MotifNeg/#TotalNeg
#	0.000149595	3.46043e-10	53/115162	2/74142

letter-probability matrix:
0.41509	0	0.58491	0
0	0	1	0
0	0	1	0
0	0	1	0
0	1	0	0
0	1	0	0
0.30189	0	0.69811	0
0.26415	0.24528	0.49057	0

MOTIF WCCGSDGV

#	MI	P-value	#MotifPos/#TotalPos	#MotifNeg/#TotalNeg
#	0.000142395	4.64698e-10	235/115162	69/74142

letter-probability matrix:
0.4383	0	0	0.5617
0	1	0	0
0	1	0	0
0	0	1	0
0	0.42979	0.57021	0
0.40425	0	0.22128	0.37447
0	0	1	0
0.34894	0.4	0.25106	0

MOTIF TCRGGHCC

#	MI	P-value	#MotifPos/#TotalPos	#MotifNeg/#TotalNeg
#	0.000133667	3.59259e-09	43/115162	1/74142

letter-probability matrix:
0	0	0	1
0	1	0	0
0.46512	0	0.53488	0
0	0	1	0
0	0	1	0
0.39535	0.11628	0	0.48837
0	1	0	0
0	1	0	0

MOTIF KACDGGWC

#	MI	P-value	#MotifPos/#TotalPos	#MotifNeg/#TotalNeg
#	0.000125508	6.35433e-09	59/115162	5/74142

letter-probability matrix:
0	0	0.57627	0.42373
1	0	0	0
0	1	0	0
0.40678	0	0.18644	0.40678
0	0	1	0
0	0	1	0
0.57627	0	0	0.42373
0	1	0	0

MOTIF GSCCCARH

#	MI	P-value	#MotifPos/#TotalPos	#MotifNeg/#TotalNeg
#	0.000112065	6.19862e-08	37/115162	1/74142

letter-probability matrix:
0	0	1	0
0	0.54054	0.45946	0
0	1	0	0
0	1	0	0
0	1	0	0
1	0	0	0
0.2973	0	0.7027	0
0.4054	0.18919	0	0.40541
```
