## Supplementary material for "Proxi-RIMS-seq2 applied to native microbiomes uncovers hundreds of known and novel ^m5^C methyltransferase specificities": bin_70_R1_14.meme

```
MEME version 4

ALPHABET= ACGT

strands: + -

Background letter frequencies
A 0.23576 C 0.2916 G 0.23099 T 0.24165

MOTIF NVVTCGAT

#	MI	P-value	#MotifPos/#TotalPos	#MotifNeg/#TotalNeg
#	0.000879185	6.91908e-51	480/107804	67/75900

letter-probability matrix:
0.22083	0.23958	0.16875	0.37084
0.16875	0.44792	0.38333	0
0.47292	0.22708	0.3	0
0	0	0	1
0	1	0	0
0	0	1	0
1	0	0	0
0	0	0	1

MOTIF NGGCGCCD

#	MI	P-value	#MotifPos/#TotalPos	#MotifNeg/#TotalNeg
#	0.000390579	1.05811e-23	226/107804	34/75900

letter-probability matrix:
0.24336	0.41593	0.0708	0.26991
0	0	1	0
0	0	1	0
0	1	0	0
0	0	1	0
0	1	0	0
0	1	0	0
0.28319	0	0.4646	0.25221

MOTIF MWGGCCDK

#	MI	P-value	#MotifPos/#TotalPos	#MotifNeg/#TotalNeg
#	0.000178382	7.55408e-12	162/107804	38/75900

letter-probability matrix:
0.45062	0.54938	0	0
0.59877	0	0	0.40123
0	0	1	0
0	0	1	0
0	1	0	0
0	1	0	0
0.24691	0	0.41976	0.33333
0	0	0.48765	0.51235

MOTIF TCGAVCWS

#	MI	P-value	#MotifPos/#TotalPos	#MotifNeg/#TotalNeg
#	0.000170336	2.36479e-11	102/107804	16/75900

letter-probability matrix:
0	0	0	1
0	1	0	0
0	0	1	0
1	0	0	0
0.17647	0.20588	0.61765	0
0	1	0	0
0.67647	0	0	0.32353
0	0.44118	0.55882	0

MOTIF NVWSATCG

#	MI	P-value	#MotifPos/#TotalPos	#MotifNeg/#TotalNeg
#	0.000169026	2.43908e-11	373/107804	141/75900

letter-probability matrix:
0.15282	0.30027	0.32171	0.2252
0.24397	0.4504	0.30563	0
0.40483	0	0	0.59517
0	0.40751	0.59249	0
1	0	0	0
0	0	0	1
0	1	0	0
0	0	1	0

MOTIF TGGCCMKK

#	MI	P-value	#MotifPos/#TotalPos	#MotifNeg/#TotalNeg
#	0.000129778	2.29158e-08	31/107804	0/75900

letter-probability matrix:
0	0	0	1
0	0	1	0
0	0	1	0
0	1	0	0
0	1	0	0
0.58065	0.41935	0	0
0	0	0.54839	0.45161
0	0	0.41935	0.58065

MOTIF YTSCGGBC

#	MI	P-value	#MotifPos/#TotalPos	#MotifNeg/#TotalNeg
#	0.000114114	3.4372e-08	88/107804	18/75900

letter-probability matrix:
0	0.47727	0	0.52273
0	0	0	1
0	0.57955	0.42045	0
0	1	0	0
0	0	1	0
0	0	1	0
0	0.53409	0.18182	0.28409
0	1	0	0

MOTIF GAWYRCGG

#	MI	P-value	#MotifPos/#TotalPos	#MotifNeg/#TotalNeg
#	0.000109662	1.22001e-07	33/107804	1/75900

letter-probability matrix:
0	0	1	0
1	0	0	0
0.42424	0	0	0.57576
0	0.57576	0	0.42424
0.60606	0	0.39394	0
0	1	0	0
0	0	1	0
0	0	1	0

MOTIF TCGAMGVV

#	MI	P-value	#MotifPos/#TotalPos	#MotifNeg/#TotalNeg
#	0.000109301	6.28415e-08	101/107804	24/75900

letter-probability matrix:
0	0	0	1
0	1	0	0
0	0	1	0
1	0	0	0
0.31683	0.68317	0	0
0	0	1	0
0.32673	0.25743	0.41584	0
0.28713	0.39604	0.31683	0

MOTIF TCGANTDC

#	MI	P-value	#MotifPos/#TotalPos	#MotifNeg/#TotalNeg
#	0.000107652	8.49387e-08	67/107804	11/75900

letter-probability matrix:
0	0	0	1
0	1	0	0
0	0	1	0
1	0	0	0
0.10448	0.25373	0.20896	0.43283
0	0	0	1
0.32836	0	0.29851	0.37313
0	1	0	0

MOTIF VTMCAYCG

#	MI	P-value	#MotifPos/#TotalPos	#MotifNeg/#TotalNeg
#	0.000101225	2.18099e-07	50/107804	6/75900

letter-probability matrix:
0.3	0.44	0.26	0
0	0	0	1
0.56	0.44	0	0
0	1	0	0
1	0	0	0
0	0.42	0	0.58
0	1	0	0
0	0	1	0
```
