## Supplementary material for "Proxi-RIMS-seq2 applied to native microbiomes uncovers hundreds of known and novel ^m5^C methyltransferase specificities": bin_71_R1_14.meme

```
MEME version 4

ALPHABET= ACGT

strands: + -

Background letter frequencies
A 0.20896 C 0.31618 G 0.26305 T 0.21181

MOTIF NYGCNGSN

#	MI	P-value	#MotifPos/#TotalPos	#MotifNeg/#TotalNeg
#	0.000192332	2.55759e-23	4766/220976	2455/144712

letter-probability matrix:
0.15401	0.36928	0.31347	0.16324
0	0.52644	0	0.47356
0	0	1	0
0	1	0	0
0.18443	0.35964	0.23919	0.21674
0	0	1	0
0	0.60218	0.39782	0
0.25325	0.29962	0.26878	0.17835

MOTIF THCGCARK

#	MI	P-value	#MotifPos/#TotalPos	#MotifNeg/#TotalNeg
#	7.4495e-05	4.86384e-10	75/220976	8/144712

letter-probability matrix:
0	0	0	1
0.14667	0.73333	0	0.12
0	1	0	0
0	0	1	0
0	1	0	0
1	0	0	0
0.58667	0	0.41333	0
0	0	0.61333	0.38667

MOTIF RDSCCCGC

#	MI	P-value	#MotifPos/#TotalPos	#MotifNeg/#TotalNeg
#	6.59598e-05	3.52904e-09	164/220976	43/144712

letter-probability matrix:
0.58537	0	0.41463	0
0.2378	0	0.34146	0.42074
0	0.4939	0.5061	0
0	1	0	0
0	1	0	0
0	1	0	0
0	0	1	0
0	1	0	0

MOTIF YDGDYGCC

#	MI	P-value	#MotifPos/#TotalPos	#MotifNeg/#TotalNeg
#	6.48687e-05	4.56432e-09	307/220976	109/144712

letter-probability matrix:
0	0.57655	0	0.42345
0.23127	0	0.41694	0.35179
0	0	1	0
0.47231	0	0.2899	0.23779
0	0.32573	0	0.67427
0	0	1	0
0	1	0	0
0	1	0	0

MOTIF CRSYGGRT

#	MI	P-value	#MotifPos/#TotalPos	#MotifNeg/#TotalNeg
#	6.1771e-05	1.04257e-08	174/220976	49/144712

letter-probability matrix:
0	1	0	0
0.31034	0	0.68966	0
0	0.35632	0.64368	0
0	0.72414	0	0.27586
0	0	1	0
0	0	1	0
0.54023	0	0.45977	0
0	0	0	1

MOTIF MKWCCGGK

#	MI	P-value	#MotifPos/#TotalPos	#MotifNeg/#TotalNeg
#	6.15676e-05	1.15274e-08	113/220976	24/144712

letter-probability matrix:
0.46903	0.53097	0	0
0	0	0.55752	0.44248
0.52212	0	0	0.47788
0	1	0	0
0	1	0	0
0	0	1	0
0	0	1	0
0	0	0.58407	0.41593

MOTIF GCRVMCNG

#	MI	P-value	#MotifPos/#TotalPos	#MotifNeg/#TotalNeg
#	6.04456e-05	1.45584e-08	693/220976	314/144712

letter-probability matrix:
0	0	1	0
0	1	0	0
0.45887	0	0.54113	0
0.21645	0.37085	0.4127	0
0.39538	0.60462	0	0
0	1	0	0
0.24387	0.30592	0.24675	0.20346
0	0	1	0

MOTIF RMWTCCGK

#	MI	P-value	#MotifPos/#TotalPos	#MotifNeg/#TotalNeg
#	6.02516e-05	1.64369e-08	104/220976	21/144712

letter-probability matrix:
0.46154	0	0.53846	0
0.45192	0.54808	0	0
0.42308	0	0	0.57692
0	0	0	1
0	1	0	0
0	1	0	0
0	0	1	0
0	0	0.72115	0.27885

MOTIF NTBTACCG

#	MI	P-value	#MotifPos/#TotalPos	#MotifNeg/#TotalNeg
#	5.59368e-05	5.19619e-08	87/220976	16/144712

letter-probability matrix:
0.13793	0.39081	0.16092	0.31034
0	0	0	1
0	0.16092	0.27586	0.56322
0	0	0	1
1	0	0	0
0	1	0	0
0	1	0	0
0	0	1	0
```
