## Supplementary material for "Proxi-RIMS-seq2 applied to native microbiomes uncovers hundreds of known and novel ^m5^C methyltransferase specificities": bin_72_R1_14.meme

```
MEME version 4

ALPHABET= ACGT

strands: + -

Background letter frequencies
A 0.27047 C 0.25305 G 0.19561 T 0.28087

MOTIF THCTGCAG

#	MI	P-value	#MotifPos/#TotalPos	#MotifNeg/#TotalNeg
#	0.000255287	2.68826e-06	16/31600	0/32832

letter-probability matrix:
0	0	0	1
0.25	0.25	0	0.5
0	1	0	0
0	0	0	1
0	0	1	0
0	1	0	0
1	0	0	0
0	0	1	0
```
