## Supplementary material for "Proxi-RIMS-seq2 applied to native microbiomes uncovers hundreds of known and novel ^m5^C methyltransferase specificities": bin_73_R1_14.meme

```
MEME version 4

ALPHABET= ACGT

strands: + -

Background letter frequencies
A 0.25987 C 0.25979 G 0.20666 T 0.27368

MOTIF NNGCWGCH

#	MI	P-value	#MotifPos/#TotalPos	#MotifNeg/#TotalNeg
#	0.00203521	2.15502e-97	932/85180	172/69752

letter-probability matrix:
0.27146	0.37339	0.13841	0.21674
0.28863	0.17382	0.23176	0.30579
0	0	1	0
0	1	0	0
0.4882	0	0	0.5118
0	0	1	0
0	1	0	0
0.36266	0.29077	0	0.34657

MOTIF GGWCCGNH

#	MI	P-value	#MotifPos/#TotalPos	#MotifNeg/#TotalNeg
#	0.000273294	9.70295e-15	96/85180	12/69752

letter-probability matrix:
0	0	1	0
0	0	1	0
0.53125	0	0	0.46875
0	1	0	0
0	1	0	0
0	0	1	0
0.1875	0.23958	0.30209	0.27083
0.41667	0.27083	0	0.3125

MOTIF GCTGCCBV

#	MI	P-value	#MotifPos/#TotalPos	#MotifNeg/#TotalNeg
#	0.000227496	1.48174e-12	77/85180	9/69752

letter-probability matrix:
0	0	1	0
0	1	0	0
0	0	0	1
0	0	1	0
0	1	0	0
0	1	0	0
0	0.20779	0.49351	0.2987
0.20779	0.32468	0.46753	0

MOTIF TVWGCWGC

#	MI	P-value	#MotifPos/#TotalPos	#MotifNeg/#TotalNeg
#	0.000201037	2.27064e-11	109/85180	24/69752

letter-probability matrix:
0	0	0	1
0.34862	0.44955	0.20183	0
0.50459	0	0	0.49541
0	0	1	0
0	1	0	0
0.49541	0	0	0.50459
0	0	1	0
0	1	0	0

MOTIF TGGWCCGN

#	MI	P-value	#MotifPos/#TotalPos	#MotifNeg/#TotalNeg
#	0.000175838	7.67542e-10	38/85180	1/69752

letter-probability matrix:
0	0	0	1
0	0	1	0
0	0	1	0
0.63158	0	0	0.36842
0	1	0	0
0	1	0	0
0	0	1	0
0.15789	0.26316	0.36842	0.21053

MOTIF HWYYGCTG

#	MI	P-value	#MotifPos/#TotalPos	#MotifNeg/#TotalNeg
#	0.000154786	3.55255e-09	113/85180	32/69752

letter-probability matrix:
0.34514	0.33628	0	0.31858
0.44248	0	0	0.55752
0	0.53982	0	0.46018
0	0.46903	0	0.53097
0	0	1	0
0	1	0	0
0	0	0	1
0	0	1	0
```
