## Supplementary material for "Proxi-RIMS-seq2 applied to native microbiomes uncovers hundreds of known and novel ^m5^C methyltransferase specificities": bin_74_R1_14.meme

```
MEME version 4

ALPHABET= ACGT

strands: + -

Background letter frequencies
A 0.19764 C 0.33056 G 0.26996 T 0.20184

MOTIF NSCSGSVN

#	MI	P-value	#MotifPos/#TotalPos	#MotifNeg/#TotalNeg
#	0.000214587	4.12123e-59	14363/512094	8261/366434

letter-probability matrix:
0.18791	0.26791	0.29089	0.25329
0	0.43236	0.56764	0
0	1	0	0
0	0.49586	0.50414	0
0	0	1	0
0	0.57397	0.42603	0
0.32215	0.35626	0.32159	0
0.22203	0.25663	0.35062	0.17072

MOTIF NCCGGWVH

#	MI	P-value	#MotifPos/#TotalPos	#MotifNeg/#TotalNeg
#	5.83055e-05	1.64707e-17	1777/512094	907/366434

letter-probability matrix:
0.13731	0.27293	0.4924	0.09736
0	1	0	0
0	1	0	0
0	0	1	0
0	0	1	0
0.45582	0	0	0.54418
0.2538	0.25605	0.49015	0
0.38323	0.38154	0	0.23523

MOTIF GCKCGCGC

#	MI	P-value	#MotifPos/#TotalPos	#MotifNeg/#TotalNeg
#	3.36821e-05	4.20225e-10	38/512094	0/366434

letter-probability matrix:
0	0	1	0
0	1	0	0
0	0	0.73684	0.26316
0	1	0	0
0	0	1	0
0	1	0	0
0	0	1	0
0	1	0	0

MOTIF AMGGCYGT

#	MI	P-value	#MotifPos/#TotalPos	#MotifNeg/#TotalNeg
#	2.54279e-05	1.3225e-08	79/512094	14/366434

letter-probability matrix:
1	0	0	0
0.56962	0.43038	0	0
0	0	1	0
0	0	1	0
0	1	0	0
0	0.68354	0	0.31646
0	0	1	0
0	0	0	1

MOTIF WDYYTGCK

#	MI	P-value	#MotifPos/#TotalPos	#MotifNeg/#TotalNeg
#	2.50818e-05	1.50867e-08	766/512094	391/366434

letter-probability matrix:
0.46867	0	0	0.53133
0.17624	0	0.4752	0.34856
0	0.59922	0	0.40078
0	0.65535	0	0.34465
0	0	0	1
0	0	1	0
0	1	0	0
0	0	0.60052	0.39948
```
