## Supplementary material for "Proxi-RIMS-seq2 applied to native microbiomes uncovers hundreds of known and novel ^m5^C methyltransferase specificities": bin_75_R1_14.meme

```
MEME version 4

ALPHABET= ACGT

strands: + -

Background letter frequencies
A 0.23822 C 0.28426 G 0.22819 T 0.24933

MOTIF NNCCSGGN

#	MI	P-value	#MotifPos/#TotalPos	#MotifNeg/#TotalNeg
#	0.00520612	0	7252/347288	605/223336

letter-probability matrix:
0.25538	0.19429	0.13831	0.41202
0.21732	0.1594	0.16037	0.46291
0	1	0	0
0	1	0	0
0	0.50041	0.49959	0
0	0	1	0
0	0	1	0
0.4618	0.15996	0.16092	0.21732

MOTIF NNCCWGGN

#	MI	P-value	#MotifPos/#TotalPos	#MotifNeg/#TotalNeg
#	0.000232487	3.18487e-42	2016/347288	741/223336

letter-probability matrix:
0.28026	0.20139	0.17212	0.34623
0.19147	0.23165	0.22817	0.34871
0	1	0	0
0	1	0	0
0.5005	0	0	0.4995
0	0	1	0
0	0	1	0
0.34524	0.22966	0.23264	0.19246

MOTIF GGWCCDKH

#	MI	P-value	#MotifPos/#TotalPos	#MotifNeg/#TotalNeg
#	0.000118141	2.08767e-22	344/347288	72/223336

letter-probability matrix:
0	0	1	0
0	0	1	0
0.5436	0	0	0.4564
0	1	0	0
0	1	0	0
0.28488	0	0.40698	0.30814
0	0	0.63372	0.36628
0.35756	0.36337	0	0.27907

MOTIF RNWKWYCC

#	MI	P-value	#MotifPos/#TotalPos	#MotifNeg/#TotalNeg
#	0.000107345	1.46274e-20	1403/347288	580/223336

letter-probability matrix:
0.43193	0	0.56807	0
0.22808	0.35495	0.22951	0.18746
0.53956	0	0	0.46044
0	0	0.50606	0.49394
0.43407	0	0	0.56593
0	0.40841	0	0.59159
0	1	0	0
0	1	0	0

MOTIF MGGYRCCK

#	MI	P-value	#MotifPos/#TotalPos	#MotifNeg/#TotalNeg
#	9.61205e-05	1.44387e-18	240/347288	44/223336

letter-probability matrix:
0.2	0.8	0	0
0	0	1	0
0	0	1	0
0	0.45417	0	0.54583
0.54583	0	0.45417	0
0	1	0	0
0	1	0	0
0	0	0.8	0.2

MOTIF WCCGKATN

#	MI	P-value	#MotifPos/#TotalPos	#MotifNeg/#TotalNeg
#	4.77639e-05	3.76964e-10	227/347288	65/223336

letter-probability matrix:
0.38767	0	0	0.61233
0	1	0	0
0	1	0	0
0	0	1	0
0	0	0.64758	0.35242
1	0	0	0
0	0	0	1
0.21145	0.39207	0.21586	0.18062

MOTIF TTTKVYCC

#	MI	P-value	#MotifPos/#TotalPos	#MotifNeg/#TotalNeg
#	4.05298e-05	7.31283e-09	142/347288	34/223336

letter-probability matrix:
0	0	0	1
0	0	0	1
0	0	0	1
0	0	0.28169	0.71831
0.35211	0.40141	0.24648	0
0	0.35915	0	0.64085
0	1	0	0
0	1	0	0
```
