## Supplementary material for "Proxi-RIMS-seq2 applied to native microbiomes uncovers hundreds of known and novel ^m5^C methyltransferase specificities": bin_76_R1_14.meme

```
MEME version 4

ALPHABET= ACGT

strands: + -

Background letter frequencies
A 0.17485 C 0.36132 G 0.27857 T 0.18526

MOTIF NNGCCGGC

#	MI	P-value	#MotifPos/#TotalPos	#MotifNeg/#TotalNeg
#	5.86727e-05	5.03481e-44	2108/1194782	1266/1165036

letter-probability matrix:
0.23909	0.3093	0.2315	0.22011
0.13567	0.42837	0.28558	0.15038
0	0	1	0
0	1	0	0
0	1	0	0
0	0	1	0
0	0	1	0
0	1	0	0
```
