## Supplementary material for "Proxi-RIMS-seq2 applied to native microbiomes uncovers hundreds of known and novel ^m5^C methyltransferase specificities": bin_78_R1_14.meme

```
MEME version 4

ALPHABET= ACGT

strands: + -

Background letter frequencies
A 0.26465 C 0.26004 G 0.20188 T 0.27343

MOTIF NHGGWCCN

#	MI	P-value	#MotifPos/#TotalPos	#MotifNeg/#TotalNeg
#	0.00400403	4.82365e-299	1947/156162	59/89984

letter-probability matrix:
0.28249	0.32666	0.13148	0.25937
0.40215	0.23421	0	0.36364
0	0	1	0
0	0	1	0
0.50128	0	0	0.49872
0	1	0	0
0	1	0	0
0.31895	0.12481	0.20801	0.34823

MOTIF MWKWGGWC

#	MI	P-value	#MotifPos/#TotalPos	#MotifNeg/#TotalNeg
#	0.000432895	3.94462e-34	288/156162	22/89984

letter-probability matrix:
0.44097	0.55903	0	0
0.47569	0	0	0.52431
0	0	0.38542	0.61458
0.51389	0	0	0.48611
0	0	1	0
0	0	1	0
0.46875	0	0	0.53125
0	1	0	0

MOTIF NNGCCTGC

#	MI	P-value	#MotifPos/#TotalPos	#MotifNeg/#TotalNeg
#	0.000253876	7.39833e-21	268/156162	40/89984

letter-probability matrix:
0.26119	0.36568	0.17537	0.19776
0.30224	0.19403	0.0709	0.43283
0	0	1	0
0	1	0	0
0	1	0	0
0	0	0	1
0	0	1	0
0	1	0	0

MOTIF NTGGCCCN

#	MI	P-value	#MotifPos/#TotalPos	#MotifNeg/#TotalNeg
#	0.000172677	1.66585e-14	87/156162	3/89984

letter-probability matrix:
0.1954	0.34483	0.2069	0.25287
0	0	0	1
0	0	1	0
0	0	1	0
0	1	0	0
0	1	0	0
0	1	0	0
0.1954	0.14943	0.28736	0.36781

MOTIF GWCCWKBG

#	MI	P-value	#MotifPos/#TotalPos	#MotifNeg/#TotalNeg
#	0.000135816	5.48557e-12	155/156162	25/89984

letter-probability matrix:
0	0	1	0
0.59355	0	0	0.40645
0	1	0	0
0	1	0	0
0.35484	0	0	0.64516
0	0	0.53548	0.46452
0	0.33548	0.27742	0.3871
0	0	1	0

MOTIF WCCDGVWK

#	MI	P-value	#MotifPos/#TotalPos	#MotifNeg/#TotalNeg
#	0.00013233	8.81094e-12	525/156162	172/89984

letter-probability matrix:
0.44571	0	0	0.55429
0	1	0	0
0	1	0	0
0.26095	0	0.42667	0.31238
0	0	1	0
0.30095	0.49143	0.20762	0
0.54286	0	0	0.45714
0	0	0.53905	0.46095

MOTIF SCYGGWRM

#	MI	P-value	#MotifPos/#TotalPos	#MotifNeg/#TotalNeg
#	9.01673e-05	1.44494e-08	204/156162	53/89984

letter-probability matrix:
0	0.41667	0.58333	0
0	1	0	0
0	0.59804	0	0.40196
0	0	1	0
0	0	1	0
0.52451	0	0	0.47549
0.45588	0	0.54412	0
0.42157	0.57843	0	0

MOTIF RCDGTGCM

#	MI	P-value	#MotifPos/#TotalPos	#MotifNeg/#TotalNeg
#	8.68028e-05	3.28283e-08	72/156162	8/89984

letter-probability matrix:
0.375	0	0.625	0
0	1	0	0
0.25	0	0.27778	0.47222
0	0	1	0
0	0	0	1
0	0	1	0
0	1	0	0
0.61111	0.38889	0	0

MOTIF SGGSCCTK

#	MI	P-value	#MotifPos/#TotalPos	#MotifNeg/#TotalNeg
#	8.58171e-05	5.00334e-08	51/156162	3/89984

letter-probability matrix:
0	0.88235	0.11765	0
0	0	1	0
0	0	1	0
0	0.56863	0.43137	0
0	1	0	0
0	1	0	0
0	0	0	1
0	0	0.52941	0.47059

MOTIF WCASKGRC

#	MI	P-value	#MotifPos/#TotalPos	#MotifNeg/#TotalNeg
#	8.27188e-05	6.67389e-08	70/156162	8/89984

letter-probability matrix:
0.52857	0	0	0.47143
0	1	0	0
1	0	0	0
0	0.4	0.6	0
0	0	0.68571	0.31429
0	0	1	0
0.61429	0	0.38571	0
0	1	0	0
```
