## Supplementary material for "Proxi-RIMS-seq2 applied to native microbiomes uncovers hundreds of known and novel ^m5^C methyltransferase specificities": bin_79_R1_14.meme

```
MEME version 4

ALPHABET= ACGT

strands: + -

Background letter frequencies
A 0.25326 C 0.26685 G 0.21205 T 0.26784

MOTIF NNYGGWCC

#	MI	P-value	#MotifPos/#TotalPos	#MotifNeg/#TotalNeg
#	0.0025928	9.30584e-108	587/77036	27/58132

letter-probability matrix:
0.2385	0.17206	0.27598	0.31346
0.25383	0.36628	0.1925	0.18739
0	0.57751	0	0.42249
0	0	1	0
0	0	1	0
0.49233	0	0	0.50767
0	1	0	0
0	1	0	0

MOTIF HDCCWGGV

#	MI	P-value	#MotifPos/#TotalPos	#MotifNeg/#TotalNeg
#	0.000694415	2.18561e-30	222/77036	25/58132

letter-probability matrix:
0.35586	0.22523	0	0.41891
0.33333	0	0.27027	0.3964
0	1	0	0
0	1	0	0
0.54955	0	0	0.45045
0	0	1	0
0	0	1	0
0.45496	0.27027	0.27477	0

MOTIF VYGGWCCY

#	MI	P-value	#MotifPos/#TotalPos	#MotifNeg/#TotalNeg
#	0.000449732	2.75854e-20	123/77036	10/58132

letter-probability matrix:
0.31707	0.39838	0.28455	0
0	0.58537	0	0.41463
0	0	1	0
0	0	1	0
0.4878	0	0	0.5122
0	1	0	0
0	1	0	0
0	0.52846	0	0.47154

MOTIF GGDCCTKH

#	MI	P-value	#MotifPos/#TotalPos	#MotifNeg/#TotalNeg
#	0.000408299	1.58627e-18	100/77036	6/58132

letter-probability matrix:
0	0	1	0
0	0	1	0
0.36	0	0.19	0.45
0	1	0	0
0	1	0	0
0	0	0	1
0	0	0.55	0.45
0.18	0.31	0	0.51

MOTIF GGHCCYSG

#	MI	P-value	#MotifPos/#TotalPos	#MotifNeg/#TotalNeg
#	0.000216497	1.58658e-10	48/77036	2/58132

letter-probability matrix:
0	0	1	0
0	0	1	0
0.45833	0.1875	0	0.35417
0	1	0	0
0	1	0	0
0	0.64583	0	0.35417
0	0.375	0.625	0
0	0	1	0

MOTIF WRHCCAGG

#	MI	P-value	#MotifPos/#TotalPos	#MotifNeg/#TotalNeg
#	0.000189137	1.69852e-09	51/77036	4/58132

letter-probability matrix:
0.4902	0	0	0.5098
0.68627	0	0.31373	0
0.27451	0.2549	0	0.47059
0	1	0	0
0	1	0	0
1	0	0	0
0	0	1	0
0	0	1	0

MOTIF GVATGGKC

#	MI	P-value	#MotifPos/#TotalPos	#MotifNeg/#TotalNeg
#	0.000150045	2.54837e-07	25/77036	0/58132

letter-probability matrix:
0	0	1	0
0.32	0.2	0.48	0
1	0	0	0
0	0	0	1
0	0	1	0
0	0	1	0
0	0	0.36	0.64
0	1	0	0

MOTIF GHGGGDCC

#	MI	P-value	#MotifPos/#TotalPos	#MotifNeg/#TotalNeg
#	0.000147569	1.32579e-07	31/77036	1/58132

letter-probability matrix:
0	0	1	0
0.25806	0.48388	0	0.25806
0	0	1	0
0	0	1	0
0	0	1	0
0.3871	0	0.12903	0.48387
0	1	0	0
0	1	0	0

MOTIF YMYGGSCC

#	MI	P-value	#MotifPos/#TotalPos	#MotifNeg/#TotalNeg
#	0.000135811	2.11643e-07	78/77036	18/58132

letter-probability matrix:
0	0.38462	0	0.61538
0.44872	0.55128	0	0
0	0.55128	0	0.44872
0	0	1	0
0	0	1	0
0	0.51282	0.48718	0
0	1	0	0
0	1	0	0
```
