## Supplementary material for "Proxi-RIMS-seq2 applied to native microbiomes uncovers hundreds of known and novel ^m5^C methyltransferase specificities": bin_80_R1_14.meme

```
MEME version 4

ALPHABET= ACGT

strands: + -

Background letter frequencies
A 0.21599 C 0.31083 G 0.25695 T 0.21623

MOTIF SCGGHNVH

#	MI	P-value	#MotifPos/#TotalPos	#MotifNeg/#TotalNeg
#	0.000212997	1.41732e-19	2022/163226	959/109132

letter-probability matrix:
0	0.44857	0.55143	0
0	1	0	0
0	0	1	0
0	0	1	0
0.24184	0.50593	0	0.25223
0.29871	0.17013	0.34619	0.18497
0.26508	0.33383	0.40109	0
0.30168	0.42829	0	0.27003

MOTIF RWHSCGSH

#	MI	P-value	#MotifPos/#TotalPos	#MotifNeg/#TotalNeg
#	0.000159443	3.98292e-15	942/163226	402/109132

letter-probability matrix:
0.52017	0	0.47983	0
0.5	0	0	0.5
0.37261	0.25584	0	0.37155
0	0.54246	0.45754	0
0	1	0	0
0	0	1	0
0	0.46072	0.53928	0
0.31104	0.42888	0	0.26008

MOTIF SGMCCSYG

#	MI	P-value	#MotifPos/#TotalPos	#MotifNeg/#TotalNeg
#	7.85359e-05	2.4988e-08	121/163226	29/109132

letter-probability matrix:
0	0.59504	0.40496	0
0	0	1	0
0.33884	0.66116	0	0
0	1	0	0
0	1	0	0
0	0.4876	0.5124	0
0	0.71074	0	0.28926
0	0	1	0
```
