## Supplementary material for "Proxi-RIMS-seq2 applied to native microbiomes uncovers hundreds of known and novel ^m5^C methyltransferase specificities": bin_81_R1_14.meme

```
MEME version 4

ALPHABET= ACGT

strands: + -

Background letter frequencies
A 0.2618 C 0.26185 G 0.20375 T 0.2726

MOTIF NNATCGAT

#	MI	P-value	#MotifPos/#TotalPos	#MotifNeg/#TotalNeg
#	0.000472054	3.62051e-19	155/62928	31/56958

letter-probability matrix:
0.27742	0.2129	0.26452	0.24516
0.16129	0.29677	0.3871	0.15484
1	0	0	0
0	0	0	1
0	1	0	0
0	0	1	0
1	0	0	0
0	0	0	1

MOTIF TKBWTCGA

#	MI	P-value	#MotifPos/#TotalPos	#MotifNeg/#TotalNeg
#	0.000174032	3.23015e-08	65/62928	15/56958

letter-probability matrix:
0	0	0	1
0	0	0.47692	0.52308
0	0.63077	0.23077	0.13846
0.55385	0	0	0.44615
0	0	0	1
0	1	0	0
0	0	1	0
1	0	0	0
```
