## Supplementary material for "Proxi-RIMS-seq2 applied to native microbiomes uncovers hundreds of known and novel ^m5^C methyltransferase specificities": bin_82_R1_14.meme

```
MEME version 4

ALPHABET= ACGT

strands: + -

Background letter frequencies
A 0.26635 C 0.2542 G 0.19325 T 0.2862

MOTIF NGCWGCND

#	MI	P-value	#MotifPos/#TotalPos	#MotifNeg/#TotalNeg
#	0.00926623	0	2307/75328	128/50232

letter-probability matrix:
0.24924	0.12831	0.19766	0.42479
0	0	1	0
0	1	0	0
0.50715	0	0	0.49285
0	0	1	0
0	1	0	0
0.41482	0.18639	0.13741	0.26138
0.28609	0	0.40572	0.30819

MOTIF WHHKGCWG

#	MI	P-value	#MotifPos/#TotalPos	#MotifNeg/#TotalNeg
#	0.00199187	1.20734e-77	814/75328	116/50232

letter-probability matrix:
0.5	0	0	0.5
0.30713	0.31572	0	0.37715
0.2715	0.414	0	0.3145
0	0	0.34152	0.65848
0	0	1	0
0	1	0	0
0.43366	0	0	0.56634
0	0	1	0

MOTIF DWYMGCWG

#	MI	P-value	#MotifPos/#TotalPos	#MotifNeg/#TotalNeg
#	0.000820524	3.35713e-33	390/75328	66/50232

letter-probability matrix:
0.36923	0	0.35385	0.27692
0.59744	0	0	0.40256
0	0.51282	0	0.48718
0.52564	0.47436	0	0
0	0	1	0
0	1	0	0
0.59744	0	0	0.40256
0	0	1	0

MOTIF CWGCAHDG

#	MI	P-value	#MotifPos/#TotalPos	#MotifNeg/#TotalNeg
#	0.000317052	6.26639e-14	119/75328	15/50232

letter-probability matrix:
0	1	0	0
0.44538	0	0	0.55462
0	0	1	0
0	1	0	0
1	0	0	0
0.37816	0.31092	0	0.31092
0.44538	0	0.22689	0.32773
0	0	1	0

MOTIF GMHGGCWG

#	MI	P-value	#MotifPos/#TotalPos	#MotifNeg/#TotalNeg
#	0.000252996	1.95657e-11	85/75328	9/50232

letter-probability matrix:
0	0	1	0
0.41176	0.58824	0	0
0.44706	0.30588	0	0.24706
0	0	1	0
0	0	1	0
0	1	0	0
0.64706	0	0	0.35294
0	0	1	0

MOTIF WAAMGCWG

#	MI	P-value	#MotifPos/#TotalPos	#MotifNeg/#TotalNeg
#	0.000241719	5.16338e-11	86/75328	10/50232

letter-probability matrix:
0.7907	0	0	0.2093
1	0	0	0
1	0	0	0
0.7093	0.2907	0	0
0	0	1	0
0	1	0	0
0.5	0	0	0.5
0	0	1	0

MOTIF SHCTGCTG

#	MI	P-value	#MotifPos/#TotalPos	#MotifNeg/#TotalNeg
#	0.000165643	4.31704e-08	69/75328	10/50232

letter-probability matrix:
0	0.49275	0.50725	0
0.30435	0.33333	0	0.36232
0	1	0	0
0	0	0	1
0	0	1	0
0	1	0	0
0	0	0	1
0	0	1	0

MOTIF CWTVGCWG

#	MI	P-value	#MotifPos/#TotalPos	#MotifNeg/#TotalNeg
#	0.000163653	5.50579e-08	59/75328	7/50232

letter-probability matrix:
0	1	0	0
0.67797	0	0	0.32203
0	0	0	1
0.45763	0.13559	0.40678	0
0	0	1	0
0	1	0	0
0.42373	0	0	0.57627
0	0	1	0
```
