## Supplementary material for "Proxi-RIMS-seq2 applied to native microbiomes uncovers hundreds of known and novel ^m5^C methyltransferase specificities": bin_83_R1_14.meme

```
MEME version 4

ALPHABET= ACGT

strands: + -

Background letter frequencies
A 0.25371 C 0.26531 G 0.20699 T 0.27399

MOTIF GCWGCNNH

#	MI	P-value	#MotifPos/#TotalPos	#MotifNeg/#TotalNeg
#	0.00176236	4.33831e-81	972/86318	184/61984

letter-probability matrix:
0	0	1	0
0	1	0	0
0.50926	0	0	0.49074
0	0	1	0
0	1	0	0
0.31893	0.21605	0.17181	0.29321
0.2428	0.19033	0.31173	0.25514
0.29012	0.35082	0	0.35906

MOTIF WHYGGHCC

#	MI	P-value	#MotifPos/#TotalPos	#MotifNeg/#TotalNeg
#	0.000480394	1.87475e-23	151/86318	12/61984

letter-probability matrix:
0.41722	0	0	0.58278
0.30464	0.41721	0	0.27815
0	0.50993	0	0.49007
0	0	1	0
0	0	1	0
0.39735	0.18543	0	0.41722
0	1	0	0
0	1	0	0

MOTIF TBBCCWGG

#	MI	P-value	#MotifPos/#TotalPos	#MotifNeg/#TotalNeg
#	0.000344401	2.65055e-17	106/86318	8/61984

letter-probability matrix:
0	0	0	1
0	0.25472	0.25472	0.49056
0	0.30189	0.19811	0.5
0	1	0	0
0	1	0	0
0.45283	0	0	0.54717
0	0	1	0
0	0	1	0

MOTIF MAWDGCWG

#	MI	P-value	#MotifPos/#TotalPos	#MotifNeg/#TotalNeg
#	0.000303263	1.43084e-15	166/86318	31/61984

letter-probability matrix:
0.5241	0.4759	0	0
1	0	0	0
0.58434	0	0	0.41566
0.33133	0	0.34939	0.31928
0	0	1	0
0	1	0	0
0.5241	0	0	0.4759
0	0	1	0

MOTIF RDHGCSGC

#	MI	P-value	#MotifPos/#TotalPos	#MotifNeg/#TotalNeg
#	0.00022203	6.57955e-12	185/86318	49/61984

letter-probability matrix:
0.52432	0	0.47568	0
0.42162	0	0.24324	0.33514
0.31892	0.20541	0	0.47567
0	0	1	0
0	1	0	0
0	0.55676	0.44324	0
0	0	1	0
0	1	0	0

MOTIF HGGCCKGH

#	MI	P-value	#MotifPos/#TotalPos	#MotifNeg/#TotalNeg
#	0.000189223	2.31692e-10	89/86318	14/61984

letter-probability matrix:
0.32584	0.33708	0	0.33708
0	0	1	0
0	0	1	0
0	1	0	0
0	1	0	0
0	0	0.55056	0.44944
0	0	1	0
0.40449	0.31461	0	0.2809

MOTIF GMYKGCAG

#	MI	P-value	#MotifPos/#TotalPos	#MotifNeg/#TotalNeg
#	0.000142731	3.64966e-08	50/86318	5/61984

letter-probability matrix:
0	0	1	0
0.54	0.46	0	0
0	0.38	0	0.62
0	0	0.42	0.58
0	0	1	0
0	1	0	0
1	0	0	0
0	0	1	0

MOTIF RCCWRTGC

#	MI	P-value	#MotifPos/#TotalPos	#MotifNeg/#TotalNeg
#	0.000136905	2.6176e-07	26/86318	0/61984

letter-probability matrix:
0.30769	0	0.69231	0
0	1	0	0
0	1	0	0
0.65385	0	0	0.34615
0.42308	0	0.57692	0
0	0	0	1
0	0	1	0
0	1	0	0

MOTIF CWGWGCTG

#	MI	P-value	#MotifPos/#TotalPos	#MotifNeg/#TotalNeg
#	0.000131639	4.49787e-07	25/86318	0/61984

letter-probability matrix:
0	1	0	0
0.36	0	0	0.64
0	0	1	0
0.36	0	0	0.64
0	0	1	0
0	1	0	0
0	0	0	1
0	0	1	0

MOTIF WAARGSCS

#	MI	P-value	#MotifPos/#TotalPos	#MotifNeg/#TotalNeg
#	0.000128232	1.54985e-07	53/86318	7/61984

letter-probability matrix:
0.71698	0	0	0.28302
1	0	0	0
1	0	0	0
0.56604	0	0.43396	0
0	0	1	0
0	0.4717	0.5283	0
0	1	0	0
0	0.54717	0.45283	0
```
