## Supplementary material for "Proxi-RIMS-seq2 applied to native microbiomes uncovers hundreds of known and novel ^m5^C methyltransferase specificities": bin_84_R1_14.meme

```
MEME version 4

ALPHABET= ACGT

strands: + -

Background letter frequencies
A 0.24644 C 0.27601 G 0.22563 T 0.25192

MOTIF RSCGGHRV

#	MI	P-value	#MotifPos/#TotalPos	#MotifNeg/#TotalNeg
#	0.000227441	1.09203e-13	525/107164	167/63342

letter-probability matrix:
0.38095	0	0.61905	0
0	0.56571	0.43429	0
0	1	0	0
0	0	1	0
0	0	1	0
0.31429	0.40952	0	0.27619
0.56762	0	0.43238	0
0.32571	0.3181	0.35619	0

MOTIF WBCCSGHA

#	MI	P-value	#MotifPos/#TotalPos	#MotifNeg/#TotalNeg
#	0.000194935	5.57955e-12	310/107164	84/63342

letter-probability matrix:
0.36774	0	0	0.63226
0	0.2	0.49677	0.30323
0	1	0	0
0	1	0	0
0	0.26452	0.73548	0
0	0	1	0
0.3129	0.43549	0	0.25161
1	0	0	0

MOTIF YRCHCCGV

#	MI	P-value	#MotifPos/#TotalPos	#MotifNeg/#TotalNeg
#	0.000174031	7.76338e-11	134/107164	22/63342

letter-probability matrix:
0	0.47015	0	0.52985
0.36567	0	0.63433	0
0	1	0	0
0.39552	0.24627	0	0.35821
0	1	0	0
0	1	0	0
0	0	1	0
0.30597	0.3209	0.37313	0

MOTIF MMMGGYCG

#	MI	P-value	#MotifPos/#TotalPos	#MotifNeg/#TotalNeg
#	0.000125914	3.55711e-08	55/107164	4/63342

letter-probability matrix:
0.54545	0.45455	0	0
0.41818	0.58182	0	0
0.49091	0.50909	0	0
0	0	1	0
0	0	1	0
0	0.56364	0	0.43636
0	1	0	0
0	0	1	0

MOTIF CRMAGGYV

#	MI	P-value	#MotifPos/#TotalPos	#MotifNeg/#TotalNeg
#	0.00011798	7.09791e-08	88/107164	14/63342

letter-probability matrix:
0	1	0	0
0.52273	0	0.47727	0
0.56818	0.43182	0	0
1	0	0	0
0	0	1	0
0	0	1	0
0	0.60227	0	0.39773
0.44318	0.19318	0.36364	0

MOTIF VGSCTGCH

#	MI	P-value	#MotifPos/#TotalPos	#MotifNeg/#TotalNeg
#	0.000112643	1.35416e-07	86/107164	14/63342

letter-probability matrix:
0.24419	0.52325	0.23256	0
0	0	1	0
0	0.51163	0.48837	0
0	1	0	0
0	0	0	1
0	0	1	0
0	1	0	0
0.32558	0.44186	0	0.23256
```
