## Supplementary material for "Proxi-RIMS-seq2 applied to native microbiomes uncovers hundreds of known and novel ^m5^C methyltransferase specificities": bin_86_R1_14.meme

```
MEME version 4

ALPHABET= ACGT

strands: + -

Background letter frequencies
A 0.25434 C 0.26707 G 0.21439 T 0.2642

MOTIF NGCHGCHD

#	MI	P-value	#MotifPos/#TotalPos	#MotifNeg/#TotalNeg
#	0.00308594	5.63007e-167	1657/97498	314/79454

letter-probability matrix:
0.25226	0.18407	0.19674	0.36693
0	0	1	0
0	1	0	0
0.39892	0.20398	0	0.3971
0	0	1	0
0	1	0	0
0.39831	0.28244	0	0.31925
0.24985	0	0.46228	0.28787

MOTIF NMMDGCWG

#	MI	P-value	#MotifPos/#TotalPos	#MotifNeg/#TotalNeg
#	0.000432003	3.23451e-25	713/97498	293/79454

letter-probability matrix:
0.29734	0.223	0.19916	0.2805
0.52034	0.47966	0	0
0.42356	0.57644	0	0
0.3352	0	0.32258	0.34222
0	0	1	0
0	1	0	0
0.49369	0	0	0.50631
0	0	1	0

MOTIF DWTYGCDG

#	MI	P-value	#MotifPos/#TotalPos	#MotifNeg/#TotalNeg
#	0.000257206	8.6169e-16	226/97498	66/79454

letter-probability matrix:
0.31416	0	0.34513	0.34071
0.5177	0	0	0.4823
0	0	0	1
0	0.30973	0	0.69027
0	0	1	0
0	1	0	0
0.44248	0	0.20354	0.35398
0	0	1	0

MOTIF WKYGCSGC

#	MI	P-value	#MotifPos/#TotalPos	#MotifNeg/#TotalNeg
#	0.000186359	6.16234e-12	124/97498	29/79454

letter-probability matrix:
0.34677	0	0	0.65323
0	0	0.47581	0.52419
0	0.35484	0	0.64516
0	0	1	0
0	1	0	0
0	0.59677	0.40323	0
0	0	1	0
0	1	0	0

MOTIF CWGCMSAG

#	MI	P-value	#MotifPos/#TotalPos	#MotifNeg/#TotalNeg
#	0.000137452	4.68635e-09	39/97498	2/79454

letter-probability matrix:
0	1	0	0
0.64103	0	0	0.35897
0	0	1	0
0	1	0	0
0.58974	0.41026	0	0
0	0.61538	0.38462	0
1	0	0	0
0	0	1	0

MOTIF GCHGCCKT

#	MI	P-value	#MotifPos/#TotalPos	#MotifNeg/#TotalNeg
#	0.000115687	4.68141e-08	63/97498	12/79454

letter-probability matrix:
0	0	1	0
0	1	0	0
0.34921	0.33333	0	0.31746
0	0	1	0
0	1	0	0
0	1	0	0
0	0	0.52381	0.47619
0	0	0	1
```
