## Supplementary material for "Proxi-RIMS-seq2 applied to native microbiomes uncovers hundreds of known and novel ^m5^C methyltransferase specificities": bin_87_R1_14.meme

```
MEME version 4

ALPHABET= ACGT

strands: + -

Background letter frequencies
A 0.24697 C 0.27559 G 0.21501 T 0.26243

MOTIF NDNCCWGG

#	MI	P-value	#MotifPos/#TotalPos	#MotifNeg/#TotalNeg
#	0.000214623	1.05995e-24	990/181460	533/166656

letter-probability matrix:
0.21212	0.28283	0.2303	0.27475
0.35657	0	0.27374	0.36969
0.21313	0.21818	0.22424	0.34445
0	1	0	0
0	1	0	0
0.50303	0	0	0.49697
0	0	1	0
0	0	1	0

MOTIF WCCGGWWH

#	MI	P-value	#MotifPos/#TotalPos	#MotifNeg/#TotalNeg
#	6.58307e-05	7.26346e-09	263/181460	135/166656

letter-probability matrix:
0.45627	0	0	0.54373
0	1	0	0
0	1	0	0
0	0	1	0
0	0	1	0
0.61217	0	0	0.38783
0.5057	0	0	0.4943
0.28137	0.40304	0	0.31559

MOTIF VRGCGCYN

#	MI	P-value	#MotifPos/#TotalPos	#MotifNeg/#TotalNeg
#	6.04466e-05	2.83282e-08	361/181460	209/166656

letter-probability matrix:
0.37119	0.41274	0.21607	0
0.48753	0	0.51247	0
0	0	1	0
0	1	0	0
0	0	1	0
0	1	0	0
0	0.54294	0	0.45706
0.20776	0.17175	0.31301	0.30748
```
