## Supplementary material for "Proxi-RIMS-seq2 applied to native microbiomes uncovers hundreds of known and novel ^m5^C methyltransferase specificities": bin_90_R1_14.meme

```
MEME version 4

ALPHABET= ACGT

strands: + -

Background letter frequencies
A 0.24223 C 0.28159 G 0.22609 T 0.25009

MOTIF VHGGCCKY

#	MI	P-value	#MotifPos/#TotalPos	#MotifNeg/#TotalNeg
#	0.000216672	1.75588e-14	105/101582	18/89132

letter-probability matrix:
0.4	0.33333	0.26667	0
0.4	0.30476	0	0.29524
0	0	1	0
0	0	1	0
0	1	0	0
0	1	0	0
0	0	0.45714	0.54286
0	0.40952	0	0.59048

MOTIF HBWCGGCC

#	MI	P-value	#MotifPos/#TotalPos	#MotifNeg/#TotalNeg
#	0.000156599	7.00131e-11	54/101582	5/89132

letter-probability matrix:
0.25926	0.27778	0	0.46296
0	0.46297	0.31481	0.22222
0.55556	0	0	0.44444
0	1	0	0
0	0	1	0
0	0	1	0
0	1	0	0
0	1	0	0

MOTIF WSCGGCCW

#	MI	P-value	#MotifPos/#TotalPos	#MotifNeg/#TotalNeg
#	0.000106466	7.32248e-08	32/101582	2/89132

letter-probability matrix:
0.34375	0	0	0.65625
0	0.65625	0.34375	0
0	1	0	0
0	0	1	0
0	0	1	0
0	1	0	0
0	1	0	0
0.5	0	0	0.5

MOTIF TGGCCWCK

#	MI	P-value	#MotifPos/#TotalPos	#MotifNeg/#TotalNeg
#	0.00010484	2.71558e-07	22/101582	0/89132

letter-probability matrix:
0	0	0	1
0	0	1	0
0	0	1	0
0	1	0	0
0	1	0	0
0.54545	0	0	0.45455
0	1	0	0
0	0	0.27273	0.72727

MOTIF GSYTGRCC

#	MI	P-value	#MotifPos/#TotalPos	#MotifNeg/#TotalNeg
#	0.000101788	1.69355e-07	27/101582	1/89132

letter-probability matrix:
0	0	1	0
0	0.51852	0.48148	0
0	0.59259	0	0.40741
0	0	0	1
0	0	1	0
0.62963	0	0.37037	0
0	1	0	0
0	1	0	0

MOTIF MSGAWYCT

#	MI	P-value	#MotifPos/#TotalPos	#MotifNeg/#TotalNeg
#	9.81655e-05	1.52505e-07	61/101582	14/89132

letter-probability matrix:
0.34426	0.65574	0	0
0	0.5082	0.4918	0
0	0	1	0
1	0	0	0
0.57377	0	0	0.42623
0	0.57377	0	0.42623
0	1	0	0
0	0	0	1
```
