## Supplementary material for "Proxi-RIMS-seq2 applied to native microbiomes uncovers hundreds of known and novel ^m5^C methyltransferase specificities": bin_91_R1_14.meme

```
MEME version 4

ALPHABET= ACGT

strands: + -

Background letter frequencies
A 0.19617 C 0.33044 G 0.27393 T 0.19946

MOTIF NNGGWCCN

#	MI	P-value	#MotifPos/#TotalPos	#MotifNeg/#TotalNeg
#	0.00337234	0	9243/712838	616/428552

letter-probability matrix:
0.19204	0.43275	0.29493	0.08028
0.25425	0.26604	0.18901	0.2907
0	0	1	0
0	0	1	0
0.50049	0	0	0.49951
0	1	0	0
0	1	0	0
0.29049	0.18858	0.26528	0.25565

MOTIF YHCCDGGV

#	MI	P-value	#MotifPos/#TotalPos	#MotifNeg/#TotalNeg
#	3.13796e-05	8.76018e-13	857/712838	331/428552

letter-probability matrix:
0	0.56476	0	0.43524
0.33956	0.24621	0	0.41423
0	1	0	0
0	1	0	0
0.16686	0	0.64878	0.18436
0	0	1	0
0	0	1	0
0.29172	0.42123	0.28705	0

MOTIF RGGSCCND

#	MI	P-value	#MotifPos/#TotalPos	#MotifNeg/#TotalNeg
#	2.50714e-05	1.43724e-10	1035/712838	438/428552

letter-probability matrix:
0.4744	0	0.5256	0
0	0	1	0
0	0	1	0
0	0.43671	0.56329	0
0	1	0	0
0	1	0	0
0.2058	0.25507	0.29565	0.24348
0.18551	0	0.51014	0.30435

MOTIF NYGCDSCG

#	MI	P-value	#MotifPos/#TotalPos	#MotifNeg/#TotalNeg
#	2.3609e-05	4.76064e-10	2862/712838	1414/428552

letter-probability matrix:
0.11565	0.4724	0.297	0.11495
0	0.50454	0	0.49546
0	0	1	0
0	1	0	0
0.33368	0	0.39798	0.26834
0	0.43187	0.56813	0
0	1	0	0
0	0	1	0
```
