## Supplementary material for "Proxi-RIMS-seq2 applied to native microbiomes uncovers hundreds of known and novel ^m5^C methyltransferase specificities": bin_92_R1_14.meme

```
MEME version 4

ALPHABET= ACGT

strands: + -

Background letter frequencies
A 0.26318 C 0.25877 G 0.20798 T 0.27007

MOTIF NMAGSCCD

#	MI	P-value	#MotifPos/#TotalPos	#MotifNeg/#TotalNeg
#	0.00102481	1.28035e-49	338/88320	30/65386

letter-probability matrix:
0.29585	0.25148	0.2574	0.19527
0.5503	0.4497	0	0
1	0	0	0
0	0	1	0
0	0.68343	0.31657	0
0	1	0	0
0	1	0	0
0.27811	0	0.3284	0.39349

MOTIF YGGCCRVW

#	MI	P-value	#MotifPos/#TotalPos	#MotifNeg/#TotalNeg
#	0.00039098	4.3197e-20	131/88320	12/65386

letter-probability matrix:
0	0.47328	0	0.52672
0	0	1	0
0	0	1	0
0	1	0	0
0	1	0	0
0.44275	0	0.55725	0
0.31298	0.20611	0.48091	0
0.51145	0	0	0.48855

MOTIF VMAGCYCC

#	MI	P-value	#MotifPos/#TotalPos	#MotifNeg/#TotalNeg
#	0.000305259	4.55491e-16	101/88320	9/65386

letter-probability matrix:
0.41584	0.37624	0.20792	0
0.60396	0.39604	0	0
1	0	0	0
0	0	1	0
0	1	0	0
0	0.58416	0	0.41584
0	1	0	0
0	1	0	0

MOTIF DKVGGGCT

#	MI	P-value	#MotifPos/#TotalPos	#MotifNeg/#TotalNeg
#	0.000303233	5.51089e-16	104/88320	10/65386

letter-probability matrix:
0.35577	0	0.43269	0.21154
0	0	0.43269	0.56731
0.33654	0.35577	0.30769	0
0	0	1	0
0	0	1	0
0	0	1	0
0	1	0	0
0	0	0	1

MOTIF RVAKGGSC

#	MI	P-value	#MotifPos/#TotalPos	#MotifNeg/#TotalNeg
#	0.000285555	3.89065e-15	93/88320	8/65386

letter-probability matrix:
0.46237	0	0.53763	0
0.35484	0.32258	0.32258	0
1	0	0	0
0	0	0.37634	0.62366
0	0	1	0
0	0	1	0
0	0.47312	0.52688	0
0	1	0	0

MOTIF RCGGCCSH

#	MI	P-value	#MotifPos/#TotalPos	#MotifNeg/#TotalNeg
#	0.000166442	6.56631e-09	32/88320	0/65386

letter-probability matrix:
0.625	0	0.375	0
0	1	0	0
0	0	1	0
0	0	1	0
0	1	0	0
0	1	0	0
0	0.34375	0.65625	0
0.28125	0.21875	0	0.5

MOTIF RCCRGGRC

#	MI	P-value	#MotifPos/#TotalPos	#MotifNeg/#TotalNeg
#	0.000135231	1.82599e-07	26/88320	0/65386

letter-probability matrix:
0.61538	0	0.38462	0
0	1	0	0
0	1	0	0
0.5	0	0.5	0
0	0	1	0
0	0	1	0
0.26923	0	0.73077	0
0	1	0	0

MOTIF NGGGCTMT

#	MI	P-value	#MotifPos/#TotalPos	#MotifNeg/#TotalNeg
#	0.000129994	9.37125e-08	40/88320	3/65386

letter-probability matrix:
0.45	0.225	0.125	0.2
0	0	1	0
0	0	1	0
0	0	1	0
0	1	0	0
0	0	0	1
0.575	0.425	0	0
0	0	0	1
```
