## Supplementary material for "Proxi-RIMS-seq2 applied to native microbiomes uncovers hundreds of known and novel ^m5^C methyltransferase specificities": bin_93_R1_14.meme

```
MEME version 4

ALPHABET= ACGT

strands: + -

Background letter frequencies
A 0.25582 C 0.2646 G 0.20413 T 0.27545

MOTIF NDWCCWGG

#	MI	P-value	#MotifPos/#TotalPos	#MotifNeg/#TotalNeg
#	0.00111159	3.23536e-45	314/67792	45/60496

letter-probability matrix:
0.27388	0.21656	0.23567	0.27389
0.40446	0	0.17197	0.42357
0.3758	0	0	0.6242
0	1	0	0
0	1	0	0
0.52548	0	0	0.47452
0	0	1	0
0	0	1	0

MOTIF NCCWGGMD

#	MI	P-value	#MotifPos/#TotalPos	#MotifNeg/#TotalNeg
#	0.00099094	1.48683e-40	315/67792	54/60496

letter-probability matrix:
0.26667	0.15556	0.15873	0.41904
0	1	0	0
0	1	0	0
0.43175	0	0	0.56825
0	0	1	0
0	0	1	0
0.66667	0.33333	0	0
0.42857	0	0.19683	0.3746

MOTIF WCCWGGTB

#	MI	P-value	#MotifPos/#TotalPos	#MotifNeg/#TotalNeg
#	0.000342038	3.67066e-15	74/67792	6/60496

letter-probability matrix:
0.25676	0	0	0.74324
0	1	0	0
0	1	0	0
0.66216	0	0	0.33784
0	0	1	0
0	0	1	0
0	0	0	1
0	0.31081	0.18919	0.5

MOTIF CAGGYYCT

#	MI	P-value	#MotifPos/#TotalPos	#MotifNeg/#TotalNeg
#	0.000157823	2.24375e-07	22/67792	0/60496

letter-probability matrix:
0	1	0	0
1	0	0	0
0	0	1	0
0	0	1	0
0	0.54545	0	0.45455
0	0.36364	0	0.63636
0	1	0	0
0	0	0	1

MOTIF YCCCWGGT

#	MI	P-value	#MotifPos/#TotalPos	#MotifNeg/#TotalNeg
#	0.000143474	8.03761e-07	20/67792	0/60496

letter-probability matrix:
0	0.3	0	0.7
0	1	0	0
0	1	0	0
0	1	0	0
0.45	0	0	0.55
0	0	1	0
0	0	1	0
0	0	0	1

MOTIF SATCCCAK

#	MI	P-value	#MotifPos/#TotalPos	#MotifNeg/#TotalNeg
#	0.000143474	8.03761e-07	20/67792	0/60496

letter-probability matrix:
0	0.85	0.15	0
1	0	0	0
0	0	0	1
0	1	0	0
0	1	0	0
0	1	0	0
1	0	0	0
0	0	0.45	0.55
```
