## Supplementary material for "Proxi-RIMS-seq2 applied to native microbiomes uncovers hundreds of known and novel ^m5^C methyltransferase specificities": bin_94_R1_14.meme

```
MEME version 4

ALPHABET= ACGT

strands: + -

Background letter frequencies
A 0.19044 C 0.32964 G 0.27819 T 0.20173

MOTIF SCGSVSVS

#	MI	P-value	#MotifPos/#TotalPos	#MotifNeg/#TotalNeg
#	0.000453104	3.65834e-35	2862/160016	934/81474

letter-probability matrix:
0	0.5304	0.4696	0
0	1	0	0
0	0	1	0
0	0.5276	0.4724	0
0.25577	0.40146	0.34277	0
0	0.48637	0.51363	0
0.18973	0.3826	0.42767	0
0	0.46751	0.53249	0

MOTIF RCTNCSKG

#	MI	P-value	#MotifPos/#TotalPos	#MotifNeg/#TotalNeg
#	0.000147525	1.12161e-12	286/160016	58/81474

letter-probability matrix:
0.24825	0	0.75175	0
0	1	0	0
0	0	0	1
0.12587	0.32868	0.32867	0.21678
0	1	0	0
0	0.6958	0.3042	0
0	0	0.67483	0.32517
0	0	1	0

MOTIF SGSMGCHS

#	MI	P-value	#MotifPos/#TotalPos	#MotifNeg/#TotalNeg
#	0.000134382	9.83568e-12	762/160016	241/81474

letter-probability matrix:
0	0.60105	0.39895	0
0	0	1	0
0	0.5643	0.4357	0
0.37139	0.62861	0	0
0	0	1	0
0	1	0	0
0.29134	0.48819	0	0.22047
0	0.38976	0.61024	0

MOTIF GGAHYSSG

#	MI	P-value	#MotifPos/#TotalPos	#MotifNeg/#TotalNeg
#	0.000109979	6.75117e-10	263/160016	60/81474

letter-probability matrix:
0	0	1	0
0	0	1	0
1	0	0	0
0.47149	0.3384	0	0.19011
0	0.53992	0	0.46008
0	0.53612	0.46388	0
0	0.47148	0.52852	0
0	0	1	0

MOTIF YSSGGAAN

#	MI	P-value	#MotifPos/#TotalPos	#MotifNeg/#TotalNeg
#	0.000106645	1.14797e-09	491/160016	146/81474

letter-probability matrix:
0	0.62322	0	0.37678
0	0.62729	0.37271	0
0	0.5723	0.4277	0
0	0	1	0
0	0	1	0
1	0	0	0
1	0	0	0
0.28106	0.32383	0.26069	0.13442

MOTIF RSWGCYMC

#	MI	P-value	#MotifPos/#TotalPos	#MotifNeg/#TotalNeg
#	9.39226e-05	1.10922e-08	170/160016	33/81474

letter-probability matrix:
0.25882	0	0.74118	0
0	0.61765	0.38235	0
0.59412	0	0	0.40588
0	0	1	0
0	1	0	0
0	0.52941	0	0.47059
0.24118	0.75882	0	0
0	1	0	0

MOTIF TMRCCSGG

#	MI	P-value	#MotifPos/#TotalPos	#MotifNeg/#TotalNeg
#	9.06329e-05	3.1644e-08	58/160016	3/81474

letter-probability matrix:
0	0	0	1
0.25862	0.74138	0	0
0.56897	0	0.43103	0
0	1	0	0
0	1	0	0
0	0.39655	0.60345	0
0	0	1	0
0	0	1	0

MOTIF WGHSCBGG

#	MI	P-value	#MotifPos/#TotalPos	#MotifNeg/#TotalNeg
#	8.82782e-05	2.74449e-08	321/160016	88/81474

letter-probability matrix:
0.36137	0	0	0.63863
0	0	1	0
0.31153	0.43302	0	0.25545
0	0.5109	0.4891	0
0	1	0	0
0	0.35825	0.33022	0.31153
0	0	1	0
0	0	1	0

MOTIF WSGRRCGS

#	MI	P-value	#MotifPos/#TotalPos	#MotifNeg/#TotalNeg
#	8.77353e-05	3.05244e-08	261/160016	66/81474

letter-probability matrix:
0.55172	0	0	0.44828
0	0.37548	0.62452	0
0	0	1	0
0.4636	0	0.5364	0
0.49042	0	0.50958	0
0	1	0	0
0	0	1	0
0	0.50575	0.49425	0

MOTIF RCGGTSCD

#	MI	P-value	#MotifPos/#TotalPos	#MotifNeg/#TotalNeg
#	8.32411e-05	8.04167e-08	89/160016	11/81474

letter-probability matrix:
0.33708	0	0.66292	0
0	1	0	0
0	0	1	0
0	0	1	0
0	0	0	1
0	0.52809	0.47191	0
0	1	0	0
0.29213	0	0.50562	0.20225
```
