## Supplementary material for "Proxi-RIMS-seq2 applied to native microbiomes uncovers hundreds of known and novel ^m5^C methyltransferase specificities": bin_95_R1_14.meme

```
MEME version 4

ALPHABET= ACGT

strands: + -

Background letter frequencies
A 0.28231 C 0.24814 G 0.18207 T 0.28748

MOTIF TGGNCCAD

#	MI	P-value	#MotifPos/#TotalPos	#MotifNeg/#TotalNeg
#	0.000915045	7.67203e-13	49/24464	0/17792

letter-probability matrix:
0	0	0	1
0	0	1	0
0	0	1	0
0.26531	0.22449	0.22449	0.28571
0	1	0	0
0	1	0	0
1	0	0	0
0.36735	0	0.30612	0.32653

MOTIF WBYGGTCC

#	MI	P-value	#MotifPos/#TotalPos	#MotifNeg/#TotalNeg
#	0.000746869	1.05751e-10	40/24464	0/17792

letter-probability matrix:
0.325	0	0	0.675
0	0.425	0.2	0.375
0	0.425	0	0.575
0	0	1	0
0	0	1	0
0	0	0	1
0	1	0	0
0	1	0	0

MOTIF VYGGCASC

#	MI	P-value	#MotifPos/#TotalPos	#MotifNeg/#TotalNeg
#	0.000653459	1.6314e-09	35/24464	0/17792

letter-probability matrix:
0.31429	0.54285	0.14286	0
0	0.57143	0	0.42857
0	0	1	0
0	0	1	0
0	1	0	0
1	0	0	0
0	0.54286	0.45714	0
0	1	0	0

MOTIF WKCCGGMW

#	MI	P-value	#MotifPos/#TotalPos	#MotifNeg/#TotalNeg
#	0.000632125	6.09818e-10	80/24464	12/17792

letter-probability matrix:
0.4375	0	0	0.5625
0	0	0.425	0.575
0	1	0	0
0	1	0	0
0	0	1	0
0	0	1	0
0.575	0.425	0	0
0.5625	0	0	0.4375

MOTIF TCCGGAVN

#	MI	P-value	#MotifPos/#TotalPos	#MotifNeg/#TotalNeg
#	0.000530091	1.37148e-08	61/24464	8/17792

letter-probability matrix:
0	0	0	1
0	1	0	0
0	1	0	0
0	0	1	0
0	0	1	0
1	0	0	0
0.52459	0.19672	0.27869	0
0.2623	0.27868	0.22951	0.22951
```
