## Supplementary material for "Proxi-RIMS-seq2 applied to native microbiomes uncovers hundreds of known and novel ^m5^C methyltransferase specificities": bin_96_R1_14.meme

```
MEME version 4

ALPHABET= ACGT

strands: + -

Background letter frequencies
A 0.25064 C 0.27617 G 0.20829 T 0.2649

MOTIF WRCCGGYW

#	MI	P-value	#MotifPos/#TotalPos	#MotifNeg/#TotalNeg
#	0.000237669	1.09759e-13	108/92800	16/70752

letter-probability matrix:
0.39815	0	0	0.60185
0.40741	0	0.59259	0
0	1	0	0
0	1	0	0
0	0	1	0
0	0	1	0
0	0.59259	0	0.40741
0.60185	0	0	0.39815

MOTIF HSYCCGGH

#	MI	P-value	#MotifPos/#TotalPos	#MotifNeg/#TotalNeg
#	0.000180782	6.82985e-11	193/92800	61/70752

letter-probability matrix:
0.26943	0.38342	0	0.34715
0	0.41451	0.58549	0
0	0.41969	0	0.58031
0	1	0	0
0	1	0	0
0	0	1	0
0	0	1	0
0.31606	0.41969	0	0.26425

MOTIF RACADCGG

#	MI	P-value	#MotifPos/#TotalPos	#MotifNeg/#TotalNeg
#	0.000132574	3.91753e-08	33/92800	1/70752

letter-probability matrix:
0.27273	0	0.72727	0
1	0	0	0
0	1	0	0
1	0	0	0
0.27273	0	0.39394	0.33333
0	1	0	0
0	0	1	0
0	0	1	0

MOTIF YKYBCCGG

#	MI	P-value	#MotifPos/#TotalPos	#MotifNeg/#TotalNeg
#	0.000127255	3.48132e-08	136/92800	43/70752

letter-probability matrix:
0	0.55882	0	0.44118
0	0	0.43382	0.56618
0	0.35294	0	0.64706
0	0.29412	0.32353	0.38235
0	1	0	0
0	1	0	0
0	0	1	0
0	0	1	0

MOTIF MAGCCKYG

#	MI	P-value	#MotifPos/#TotalPos	#MotifNeg/#TotalNeg
#	0.000118402	1.973e-07	30/92800	1/70752

letter-probability matrix:
0.6	0.4	0	0
1	0	0	0
0	0	1	0
0	1	0	0
0	1	0	0
0	0	0.73333	0.26667
0	0.4	0	0.6
0	0	1	0

MOTIF WRKMCGCA

#	MI	P-value	#MotifPos/#TotalPos	#MotifNeg/#TotalNeg
#	0.000118161	1.23343e-07	48/92800	6/70752

letter-probability matrix:
0.39583	0	0	0.60417
0.4375	0	0.5625	0
0	0	0.41667	0.58333
0.41667	0.58333	0	0
0	1	0	0
0	0	1	0
0	1	0	0
1	0	0	0

MOTIF RGTTYGBC

#	MI	P-value	#MotifPos/#TotalPos	#MotifNeg/#TotalNeg
#	0.000113411	1.96018e-07	58/92800	10/70752

letter-probability matrix:
0.60345	0	0.39655	0
0	0	1	0
0	0	0	1
0	0	0	1
0	0.44828	0	0.55172
0	0	1	0
0	0.37932	0.31034	0.31034
0	1	0	0

MOTIF RMCKGCKT

#	MI	P-value	#MotifPos/#TotalPos	#MotifNeg/#TotalNeg
#	0.000111052	2.49543e-07	65/92800	13/70752

letter-probability matrix:
0.53846	0	0.46154	0
0.43077	0.56923	0	0
0	1	0	0
0	0	0.63077	0.36923
0	0	1	0
0	1	0	0
0	0	0.29231	0.70769
0	0	0	1
```
