## Supplementary material for "Proxi-RIMS-seq2 applied to native microbiomes uncovers hundreds of known and novel ^m5^C methyltransferase specificities": bin_97_R1_14.meme

```
MEME version 4

ALPHABET= ACGT

strands: + -

Background letter frequencies
A 0.27303 C 0.25548 G 0.18753 T 0.28396

MOTIF YKSCGGHR

#	MI	P-value	#MotifPos/#TotalPos	#MotifNeg/#TotalNeg
#	0.000152066	4.76882e-11	343/104982	167/92320

letter-probability matrix:
0	0.4344	0	0.5656
0	0	0.45773	0.54227
0	0.56268	0.43732	0
0	1	0	0
0	0	1	0
0	0	1	0
0.44898	0.31778	0	0.23324
0.57726	0	0.42274	0

MOTIF YRSTGCWK

#	MI	P-value	#MotifPos/#TotalPos	#MotifNeg/#TotalNeg
#	9.86917e-05	8.5131e-08	105/104982	36/92320

letter-probability matrix:
0	0.48571	0	0.51429
0.38095	0	0.61905	0
0	0.6381	0.3619	0
0	0	0	1
0	0	1	0
0	1	0	0
0.42857	0	0	0.57143
0	0	0.45714	0.54286

MOTIF SYGCTTSK

#	MI	P-value	#MotifPos/#TotalPos	#MotifNeg/#TotalNeg
#	9.38924e-05	1.70862e-07	73/104982	20/92320

letter-probability matrix:
0	0.61644	0.38356	0
0	0.39726	0	0.60274
0	0	1	0
0	1	0	0
0	0	0	1
0	0	0	1
0	0.49315	0.50685	0
0	0	0.46575	0.53425
```
