## Supplementary material for "Proxi-RIMS-seq2 applied to native microbiomes uncovers hundreds of known and novel ^m5^C methyltransferase specificities": bin_98_R1_14.meme

```
MEME version 4

ALPHABET= ACGT

strands: + -

Background letter frequencies
A 0.2508 C 0.27052 G 0.20162 T 0.27706

MOTIF YCCTGCHD

#	MI	P-value	#MotifPos/#TotalPos	#MotifNeg/#TotalNeg
#	0.000617006	5.06776e-17	124/44382	18/36240

letter-probability matrix:
0	0.6371	0	0.3629
0	1	0	0
0	1	0	0
0	0	0	1
0	0	1	0
0	1	0	0
0.30645	0.39516	0	0.29839
0.23387	0	0.39516	0.37097

MOTIF WGCMGGBD

#	MI	P-value	#MotifPos/#TotalPos	#MotifNeg/#TotalNeg
#	0.000516021	1.40457e-14	148/44382	33/36240

letter-probability matrix:
0.51351	0	0	0.48649
0	0	1	0
0	1	0	0
0.49324	0.50676	0	0
0	0	1	0
0	0	1	0
0	0.33784	0.41892	0.24324
0.38514	0	0.33108	0.28378

MOTIF VMRGAGGC

#	MI	P-value	#MotifPos/#TotalPos	#MotifNeg/#TotalNeg
#	0.000327061	9.10627e-10	49/44382	4/36240

letter-probability matrix:
0.46939	0.18367	0.34694	0
0.57143	0.42857	0	0
0.63265	0	0.36735	0
0	0	1	0
1	0	0	0
0	0	1	0
0	0	1	0
0	1	0	0

MOTIF DGASGCAG

#	MI	P-value	#MotifPos/#TotalPos	#MotifNeg/#TotalNeg
#	0.000299165	1.66209e-08	28/44382	0/36240

letter-probability matrix:
0.32143	0	0.39286	0.28571
0	0	1	0
1	0	0	0
0	0.39286	0.60714	0
0	0	1	0
0	1	0	0
1	0	0	0
0	0	1	0

MOTIF WCBCCGGC

#	MI	P-value	#MotifPos/#TotalPos	#MotifNeg/#TotalNeg
#	0.000256419	1.81188e-07	24/44382	0/36240

letter-probability matrix:
0.41667	0	0	0.58333
0	1	0	0
0	0.5	0.125	0.375
0	1	0	0
0	1	0	0
0	0	1	0
0	0	1	0
0	1	0	0

MOTIF TDYGCAGG

#	MI	P-value	#MotifPos/#TotalPos	#MotifNeg/#TotalNeg
#	0.000245732	3.29221e-07	23/44382	0/36240

letter-probability matrix:
0	0	0	1
0.26087	0	0.52174	0.21739
0	0.26087	0	0.73913
0	0	1	0
0	1	0	0
1	0	0	0
0	0	1	0
0	0	1	0

MOTIF YCKSCCAG

#	MI	P-value	#MotifPos/#TotalPos	#MotifNeg/#TotalNeg
#	0.000215558	7.45828e-07	26/44382	1/36240

letter-probability matrix:
0	0.73077	0	0.26923
0	1	0	0
0	0	0.53846	0.46154
0	0.34615	0.65385	0
0	1	0	0
0	1	0	0
1	0	0	0
0	0	1	0
```
