## Supplementary material for "Proxi-RIMS-seq2 applied to native microbiomes uncovers hundreds of known and novel ^m5^C methyltransferase specificities": bin_99_R1_14.meme

```
MEME version 4

ALPHABET= ACGT

strands: + -

Background letter frequencies
A 0.22975 C 0.29529 G 0.23498 T 0.23998

MOTIF NCCGCGGN

#	MI	P-value	#MotifPos/#TotalPos	#MotifNeg/#TotalNeg
#	0.00141925	2.23907e-128	760/175560	32/119632

letter-probability matrix:
0.24342	0.16184	0.275	0.31974
0	1	0	0
0	1	0	0
0	0	1	0
0	1	0	0
0	0	1	0
0	0	1	0
0.31974	0.275	0.16184	0.24342

MOTIF YGCRYGCB

#	MI	P-value	#MotifPos/#TotalPos	#MotifNeg/#TotalNeg
#	0.000124998	4.65191e-13	118/175560	17/119632

letter-probability matrix:
0	0.57627	0	0.42373
0	0	1	0
0	1	0	0
0.38983	0	0.61017	0
0	0.55932	0	0.44068
0	0	1	0
0	1	0	0
0	0.25424	0.42373	0.32203

MOTIF SCGVDCNG

#	MI	P-value	#MotifPos/#TotalPos	#MotifNeg/#TotalNeg
#	0.000100377	6.78352e-11	695/175560	309/119632

letter-probability matrix:
0	0.53237	0.46763	0
0	1	0	0
0	0	1	0
0.24173	0.31799	0.44028	0
0.32662	0	0.32374	0.34964
0	1	0	0
0.31942	0.23885	0.26619	0.17554
0	0	1	0

MOTIF NKCCGGDN

#	MI	P-value	#MotifPos/#TotalPos	#MotifNeg/#TotalNeg
#	9.38046e-05	2.70332e-10	869/175560	412/119632

letter-probability matrix:
0.28539	0.24741	0.14039	0.32681
0	0	0.5328	0.4672
0	1	0	0
0	1	0	0
0	0	1	0
0	0	1	0
0.3878	0	0.30495	0.30725
0.29574	0.229	0.26928	0.20598

MOTIF NCCGGBRC

#	MI	P-value	#MotifPos/#TotalPos	#MotifNeg/#TotalNeg
#	8.81053e-05	8.88775e-10	240/175560	78/119632

letter-probability matrix:
0.25	0.17083	0.25833	0.32084
0	1	0	0
0	1	0	0
0	0	1	0
0	0	1	0
0	0.4625	0.225	0.3125
0.47083	0	0.52917	0
0	1	0	0

MOTIF ASMSAGGT

#	MI	P-value	#MotifPos/#TotalPos	#MotifNeg/#TotalNeg
#	7.33807e-05	4.34888e-08	36/175560	1/119632

letter-probability matrix:
1	0	0	0
0	0.47222	0.52778	0
0.44444	0.55556	0	0
0	0.52778	0.47222	0
1	0	0	0
0	0	1	0
0	0	1	0
0	0	0	1

MOTIF WSCGAHCA

#	MI	P-value	#MotifPos/#TotalPos	#MotifNeg/#TotalNeg
#	7.12069e-05	3.79291e-08	62/175560	8/119632

letter-probability matrix:
0.45161	0	0	0.54839
0	0.56452	0.43548	0
0	1	0	0
0	0	1	0
1	0	0	0
0.19355	0.19355	0	0.6129
0	1	0	0
1	0	0	0
```
