## Supplementary material for "Proxi-RIMS-seq2 applied to native microbiomes uncovers hundreds of known and novel ^m5^C methyltransferase specificities": bin_100_R1_14.meme

```
MEME version 4

ALPHABET= ACGT

strands: + -

Background letter frequencies
A 0.25816 C 0.25737 G 0.19586 T 0.28861
```
