## Supplementary material for "Proxi-RIMS-seq2 applied to native microbiomes uncovers hundreds of known and novel ^m5^C methyltransferase specificities": bin_101_R1_14.meme

```
MEME version 4

ALPHABET= ACGT

strands: + -

Background letter frequencies
A 0.2595 C 0.25289 G 0.19659 T 0.29102

MOTIF HWTCAGGH

#	MI	P-value	#MotifPos/#TotalPos	#MotifNeg/#TotalNeg
#	0.00132836	4.40016e-15	67/18112	3/15024

letter-probability matrix:
0.31343	0.25373	0	0.43284
0.52239	0	0	0.47761
0	0	0	1
0	1	0	0
1	0	0	0
0	0	1	0
0	0	1	0
0.41791	0.35821	0	0.22388

MOTIF CAGGWYYT

#	MI	P-value	#MotifPos/#TotalPos	#MotifNeg/#TotalNeg
#	0.000447246	1.03219e-05	17/18112	0/15024

letter-probability matrix:
0	1	0	0
1	0	0	0
0	0	1	0
0	0	1	0
0.58824	0	0	0.41176
0	0.29412	0	0.70588
0	0.41176	0	0.58824
0	0	0	1
```
