## Supplementary material for "Proxi-RIMS-seq2 applied to native microbiomes uncovers hundreds of known and novel ^m5^C methyltransferase specificities": bin_102_R1_14.meme

```
MEME version 4

ALPHABET= ACGT

strands: + -

Background letter frequencies
A 0.24915 C 0.2772 G 0.21824 T 0.25541

MOTIF NGCWGCNK

#	MI	P-value	#MotifPos/#TotalPos	#MotifNeg/#TotalNeg
#	0.000375268	5.28811e-27	605/112792	269/106354

letter-probability matrix:
0.29587	0.17686	0.30744	0.21983
0	0	1	0
0	1	0	0
0.51901	0	0	0.48099
0	0	1	0
0	1	0	0
0.23802	0.29091	0.13719	0.33388
0	0	0.62645	0.37355
```
