## Supplementary material for "Proxi-RIMS-seq2 applied to native microbiomes uncovers hundreds of known and novel ^m5^C methyltransferase specificities": bin_103_R1_14.meme

```
MEME version 4

ALPHABET= ACGT

strands: + -

Background letter frequencies
A 0.2566 C 0.26403 G 0.21108 T 0.26829

MOTIF VNGATCNN

#	MI	P-value	#MotifPos/#TotalPos	#MotifNeg/#TotalNeg
#	0.000346146	2.17856e-46	2694/217980	1632/204666

letter-probability matrix:
0.34521	0.3608	0.29399	0
0.31515	0.18708	0.20453	0.29324
0	0	1	0
1	0	0	0
0	0	0	1
0	1	0	0
0.27802	0.24128	0.20861	0.27209
0.18337	0.23348	0.28768	0.29547
```
