## Supplementary material for "Proxi-RIMS-seq2 applied to native microbiomes uncovers hundreds of known and novel ^m5^C methyltransferase specificities": bin_104_R1_14.meme

```
MEME version 4

ALPHABET= ACGT

strands: + -

Background letter frequencies
A 0.24467 C 0.27998 G 0.22318 T 0.25217

MOTIF NNBDCCGG

#	MI	P-value	#MotifPos/#TotalPos	#MotifNeg/#TotalNeg
#	0.000245434	6.88487e-27	1533/207482	566/126950

letter-probability matrix:
0.21918	0.27332	0.2544	0.2531
0.21787	0.26614	0.23679	0.2792
0	0.28376	0.25375	0.46249
0.29224	0	0.38225	0.32551
0	1	0	0
0	1	0	0
0	0	1	0
0	0	1	0

MOTIF WCMGCGKT

#	MI	P-value	#MotifPos/#TotalPos	#MotifNeg/#TotalNeg
#	8.2382e-05	1.95679e-09	40/207482	0/126950

letter-probability matrix:
0.425	0	0	0.575
0	1	0	0
0.575	0.425	0	0
0	0	1	0
0	1	0	0
0	0	1	0
0	0	0.625	0.375
0	0	0	1

MOTIF RCGGTHMT

#	MI	P-value	#MotifPos/#TotalPos	#MotifNeg/#TotalNeg
#	8.05338e-05	6.00513e-10	86/207482	10/126950

letter-probability matrix:
0.53488	0	0.46512	0
0	1	0	0
0	0	1	0
0	0	1	0
0	0	0	1
0.33721	0.34884	0	0.31395
0.60465	0.39535	0	0
0	0	0	1

MOTIF YGCGHGCR

#	MI	P-value	#MotifPos/#TotalPos	#MotifNeg/#TotalNeg
#	7.35929e-05	3.611e-09	63/207482	5/126950

letter-probability matrix:
0	0.31746	0	0.68254
0	0	1	0
0	1	0	0
0	0	1	0
0.19048	0.34921	0	0.46031
0	0	1	0
0	1	0	0
0.65079	0	0.34921	0

MOTIF NTTYKACC

#	MI	P-value	#MotifPos/#TotalPos	#MotifNeg/#TotalNeg
#	7.01425e-05	8.11552e-09	61/207482	5/126950

letter-probability matrix:
0.29508	0.2623	0.19672	0.2459
0	0	0	1
0	0	0	1
0	0.54098	0	0.45902
0	0	0.44262	0.55738
1	0	0	0
0	1	0	0
0	1	0	0

MOTIF HGCWSCWG

#	MI	P-value	#MotifPos/#TotalPos	#MotifNeg/#TotalNeg
#	6.87778e-05	8.06762e-09	166/207482	41/126950

letter-probability matrix:
0.40361	0.30723	0	0.28916
0	0	1	0
0	1	0	0
0.5	0	0	0.5
0	0.40964	0.59036	0
0	1	0	0
0.54217	0	0	0.45783
0	0	1	0

MOTIF GRTRCGKT

#	MI	P-value	#MotifPos/#TotalPos	#MotifNeg/#TotalNeg
#	6.68849e-05	1.66763e-08	63/207482	6/126950

letter-probability matrix:
0	0	1	0
0.57143	0	0.42857	0
0	0	0	1
0.47619	0	0.52381	0
0	1	0	0
0	0	1	0
0	0	0.7619	0.2381
0	0	0	1
```
