## Supplementary material for "Proxi-RIMS-seq2 applied to native microbiomes uncovers hundreds of known and novel ^m5^C methyltransferase specificities": bin_105_R1_14.meme

```
MEME version 4

ALPHABET= ACGT

strands: + -

Background letter frequencies
A 0.255 C 0.26815 G 0.21178 T 0.26507

MOTIF NNTCAGGN

#	MI	P-value	#MotifPos/#TotalPos	#MotifNeg/#TotalNeg
#	0.00158255	1.02715e-263	2332/309814	337/238186

letter-probability matrix:
0.25086	0.21355	0.24014	0.29545
0.3169	0.13894	0.16123	0.38293
0	0	0	1
0	1	0	0
1	0	0	0
0	0	1	0
0	0	1	0
0.39665	0.20583	0.18611	0.21141

MOTIF NNGCCTGC

#	MI	P-value	#MotifPos/#TotalPos	#MotifNeg/#TotalNeg
#	0.000235944	3.28381e-41	532/309814	123/238186

letter-probability matrix:
0.26128	0.32519	0.16729	0.24624
0.25752	0.26316	0.1391	0.34022
0	0	1	0
0	1	0	0
0	1	0	0
0	0	0	1
0	0	1	0
0	1	0	0

MOTIF NWTCGATN

#	MI	P-value	#MotifPos/#TotalPos	#MotifNeg/#TotalNeg
#	0.000176551	2.32798e-31	472/309814	125/238186

letter-probability matrix:
0.17585	0.31356	0.30932	0.20127
0.77119	0	0	0.22881
0	0	0	1
0	1	0	0
0	0	1	0
1	0	0	0
0	0	0	1
0.21398	0.34111	0.26483	0.18008

MOTIF DBBSTCAG

#	MI	P-value	#MotifPos/#TotalPos	#MotifNeg/#TotalNeg
#	0.000104182	2.55318e-19	527/309814	200/238186

letter-probability matrix:
0.34535	0	0.26376	0.39089
0	0.33586	0.29032	0.37382
0	0.3112	0.28843	0.40037
0	0.43264	0.56736	0
0	0	0	1
0	1	0	0
1	0	0	0
0	0	1	0

MOTIF NGGCGCCD

#	MI	P-value	#MotifPos/#TotalPos	#MotifNeg/#TotalNeg
#	6.95754e-05	1.64367e-13	170/309814	42/238186

letter-probability matrix:
0.28235	0.22941	0.2	0.28824
0	0	1	0
0	0	1	0
0	1	0	0
0	0	1	0
0	1	0	0
0	1	0	0
0.34706	0	0.31176	0.34118

MOTIF KCCGGMND

#	MI	P-value	#MotifPos/#TotalPos	#MotifNeg/#TotalNeg
#	4.50199e-05	2.26449e-09	765/309814	414/238186

letter-probability matrix:
0	0	0.39085	0.60915
0	1	0	0
0	1	0	0
0	0	1	0
0	0	1	0
0.59739	0.40261	0	0
0.41307	0.12026	0.17255	0.29412
0.31765	0	0.38039	0.30196
```
