## Supplementary material for "Proxi-RIMS-seq2 applied to native microbiomes uncovers hundreds of known and novel ^m5^C methyltransferase specificities": bin_106_R1_14.meme

```
MEME version 4

ALPHABET= ACGT

strands: + -

Background letter frequencies
A 0.33324 C 0.2049 G 0.13018 T 0.33168

MOTIF TTTARYSC

#	MI	P-value	#MotifPos/#TotalPos	#MotifNeg/#TotalNeg
#	0.000202509	3.5801e-07	23/44618	1/45040

letter-probability matrix:
0	0	0	1
0	0	0	1
0	0	0	1
1	0	0	0
0.65217	0	0.34783	0
0	0.47826	0	0.52174
0	0.56522	0.43478	0
0	1	0	0

MOTIF TKWCAWCT

#	MI	P-value	#MotifPos/#TotalPos	#MotifNeg/#TotalNeg
#	0.000179552	1.12515e-06	27/44618	3/45040

letter-probability matrix:
0	0	0	1
0	0	0.33333	0.66667
0.2963	0	0	0.7037
0	1	0	0
1	0	0	0
0.48148	0	0	0.51852
0	1	0	0
0	0	0	1

MOTIF TRRAYTTG

#	MI	P-value	#MotifPos/#TotalPos	#MotifNeg/#TotalNeg
#	0.000178249	1.34866e-06	24/44618	2/45040

letter-probability matrix:
0	0	0	1
0.58333	0	0.41667	0
0.45833	0	0.54167	0
1	0	0	0
0	0.25	0	0.75
0	0	0	1
0	0	0	1
0	0	1	0
```
