## Supplementary material for "Proxi-RIMS-seq2 applied to native microbiomes uncovers hundreds of known and novel ^m5^C methyltransferase specificities": bin_107_R1_14.meme

```
MEME version 4

ALPHABET= ACGT

strands: + -

Background letter frequencies
A 0.24895 C 0.26991 G 0.21275 T 0.26839

MOTIF VAGCTKNN

#	MI	P-value	#MotifPos/#TotalPos	#MotifNeg/#TotalNeg
#	0.000288649	2.88149e-63	1586/356856	744/343156

letter-probability matrix:
0.34994	0.37326	0.2768	0
1	0	0	0
0	0	1	0
0	1	0	0
0	0	0	1
0	0	0.5145	0.4855
0.22194	0.26545	0.22383	0.28878
0.27427	0.25851	0.16456	0.30266
```
