## Supplementary material for "Proxi-RIMS-seq2 applied to native microbiomes uncovers hundreds of known and novel ^m5^C methyltransferase specificities": bin_108_R1_14.meme

```
MEME version 4

ALPHABET= ACGT

strands: + -

Background letter frequencies
A 0.21468 C 0.31165 G 0.2338 T 0.23987

MOTIF RNCMTGAC

#	MI	P-value	#MotifPos/#TotalPos	#MotifNeg/#TotalNeg
#	7.65366e-05	1.68788e-09	57/162162	11/164016

letter-probability matrix:
0.40351	0	0.59649	0
0.19298	0.2807	0.26316	0.26316
0	1	0	0
0.42105	0.57895	0	0
0	0	0	1
0	0	1	0
1	0	0	0
0	1	0	0

MOTIF GSSGNYAT

#	MI	P-value	#MotifPos/#TotalPos	#MotifNeg/#TotalNeg
#	6.29816e-05	3.79709e-08	195/162162	105/164016

letter-probability matrix:
0	0	1	0
0	0.6359	0.3641	0
0	0.52821	0.47179	0
0	0	1	0
0.27692	0.22051	0.29744	0.20513
0	0.57436	0	0.42564
1	0	0	0
0	0	0	1

MOTIF TKACWCHG

#	MI	P-value	#MotifPos/#TotalPos	#MotifNeg/#TotalNeg
#	6.11512e-05	6.05548e-08	46/162162	9/164016

letter-probability matrix:
0	0	0	1
0	0	0.67391	0.32609
1	0	0	0
0	1	0	0
0.54348	0	0	0.45652
0	1	0	0
0.23913	0.45652	0	0.30435
0	0	1	0

MOTIF MMCCBTTC

#	MI	P-value	#MotifPos/#TotalPos	#MotifNeg/#TotalNeg
#	6.0628e-05	6.62833e-08	52/162162	12/164016

letter-probability matrix:
0.40385	0.59615	0	0
0.53846	0.46154	0	0
0	1	0	0
0	1	0	0
0	0.36538	0.23077	0.40385
0	0	0	1
0	0	0	1
0	1	0	0
```
