## Supplementary material for "Proxi-RIMS-seq2 applied to native microbiomes uncovers hundreds of known and novel ^m5^C methyltransferase specificities": bin_109_R1_14.meme

```
MEME version 4

ALPHABET= ACGT

strands: + -

Background letter frequencies
A 0.26641 C 0.25846 G 0.20444 T 0.27069

MOTIF NNNWCCGG

#	MI	P-value	#MotifPos/#TotalPos	#MotifNeg/#TotalNeg
#	0.00393356	1.04212e-213	1939/98988	318/79270

letter-probability matrix:
0.29087	0.22331	0.21609	0.26973
0.2558	0.25116	0.22537	0.26767
0.27849	0.2197	0.14801	0.3538
0.36256	0	0	0.63744
0	1	0	0
0	1	0	0
0	0	1	0
0	0	1	0

MOTIF NWCCGGSV

#	MI	P-value	#MotifPos/#TotalPos	#MotifNeg/#TotalNeg
#	0.000291162	9.64951e-18	307/98988	98/79270

letter-probability matrix:
0.33225	0.19218	0.1759	0.29967
0.32248	0	0	0.67752
0	1	0	0
0	1	0	0
0	0	1	0
0	0	1	0
0	0.58632	0.41368	0
0.53746	0.20521	0.25733	0

MOTIF WCCGGSHD

#	MI	P-value	#MotifPos/#TotalPos	#MotifNeg/#TotalNeg
#	0.000238814	6.83982e-15	255/98988	82/79270

letter-probability matrix:
0.3098	0	0	0.6902
0	1	0	0
0	1	0	0
0	0	1	0
0	0	1	0
0	0.57647	0.42353	0
0.55686	0.22745	0	0.21569
0.32157	0	0.35686	0.32157

MOTIF MDGHWCCG

#	MI	P-value	#MotifPos/#TotalPos	#MotifNeg/#TotalNeg
#	0.000125097	1.17502e-08	228/98988	95/79270

letter-probability matrix:
0.41667	0.58333	0	0
0.32895	0	0.25877	0.41228
0	0	1	0
0.3114	0.30263	0	0.38597
0.41228	0	0	0.58772
0	1	0	0
0	1	0	0
0	0	1	0
```
