## Supplementary material for "Proxi-RIMS-seq2 applied to native microbiomes uncovers hundreds of known and novel ^m5^C methyltransferase specificities": bin_110_R1_14.meme

```
MEME version 4

ALPHABET= ACGT

strands: + -

Background letter frequencies
A 0.24597 C 0.27622 G 0.22498 T 0.25283

MOTIF NNVHGGCC

#	MI	P-value	#MotifPos/#TotalPos	#MotifNeg/#TotalNeg
#	0.00554723	0	3563/155956	198/78188

letter-probability matrix:
0.28655	0.2366	0.23716	0.23969
0.27505	0.20881	0.28375	0.23239
0.36879	0.37468	0.25653	0
0.27898	0.44822	0	0.2728
0	0	1	0
0	0	1	0
0	1	0	0
0	1	0	0

MOTIF NVNTCGAT

#	MI	P-value	#MotifPos/#TotalPos	#MotifNeg/#TotalNeg
#	0.000821377	4.00829e-60	786/155956	86/78188

letter-probability matrix:
0.20483	0.19847	0.23155	0.36515
0.16158	0.4631	0.37532	0
0.50764	0.19847	0.19084	0.10305
0	0	0	1
0	1	0	0
0	0	1	0
1	0	0	0
0	0	0	1

MOTIF VAYCDGGC

#	MI	P-value	#MotifPos/#TotalPos	#MotifNeg/#TotalNeg
#	0.000159413	4.07987e-13	154/155956	17/78188

letter-probability matrix:
0.23377	0.31169	0.45454	0
1	0	0	0
0	0.29221	0	0.70779
0	1	0	0
0.40909	0	0.26623	0.32468
0	0	1	0
0	0	1	0
0	1	0	0

MOTIF RDATDGGC

#	MI	P-value	#MotifPos/#TotalPos	#MotifNeg/#TotalNeg
#	0.000153575	2.00694e-12	79/155956	2/78188

letter-probability matrix:
0.49367	0	0.50633	0
0.36709	0	0.25316	0.37975
1	0	0	0
0	0	0	1
0.18987	0	0.41772	0.39241
0	0	1	0
0	0	1	0
0	1	0	0

MOTIF HDCCGCGG

#	MI	P-value	#MotifPos/#TotalPos	#MotifNeg/#TotalNeg
#	0.000124536	1.2731e-10	131/155956	16/78188

letter-probability matrix:
0.35115	0.25191	0	0.39694
0.26718	0	0.35878	0.37404
0	1	0	0
0	1	0	0
0	0	1	0
0	1	0	0
0	0	1	0
0	0	1	0

MOTIF SRTAGGCC

#	MI	P-value	#MotifPos/#TotalPos	#MotifNeg/#TotalNeg
#	0.000107677	1.14129e-08	43/155956	0/78188

letter-probability matrix:
0	0.60465	0.39535	0
0.46512	0	0.53488	0
0	0	0	1
1	0	0	0
0	0	1	0
0	0	1	0
0	1	0	0
0	1	0	0

MOTIF WSVMGGGC

#	MI	P-value	#MotifPos/#TotalPos	#MotifNeg/#TotalNeg
#	0.000105955	2.59622e-09	142/155956	22/78188

letter-probability matrix:
0.55634	0	0	0.44366
0	0.45775	0.54225	0
0.30986	0.38028	0.30986	0
0.5	0.5	0	0
0	0	1	0
0	0	1	0
0	0	1	0
0	1	0	0
```
