## Supplementary material for "Proxi-RIMS-seq2 applied to native microbiomes uncovers hundreds of known and novel ^m5^C methyltransferase specificities": bin_111_R1_14.meme

```
MEME version 4

ALPHABET= ACGT

strands: + -

Background letter frequencies
A 0.26392 C 0.2549 G 0.20702 T 0.27416

MOTIF NNGCWGCN

#	MI	P-value	#MotifPos/#TotalPos	#MotifNeg/#TotalNeg
#	0.00782162	6.89767e-240	1866/60396	163/40410

letter-probability matrix:
0.2492	0.30653	0.17471	0.26956
0.2358	0.16238	0.18917	0.41265
0	0	1	0
0	1	0	0
0.50054	0	0	0.49946
0	0	1	0
0	1	0	0
0.40729	0.19668	0.16077	0.23526
```
