## Supplementary material for "Proxi-RIMS-seq2 applied to native microbiomes uncovers hundreds of known and novel ^m5^C methyltransferase specificities": bin_112_R1_14.meme

```
MEME version 4

ALPHABET= ACGT

strands: + -

Background letter frequencies
A 0.33326 C 0.20093 G 0.12647 T 0.33934

MOTIF TAGACDRT

#	MI	P-value	#MotifPos/#TotalPos	#MotifNeg/#TotalNeg
#	0.0002299	4.77322e-07	19/41326	0/41312

letter-probability matrix:
0	0	0	1
1	0	0	0
0	0	1	0
1	0	0	0
0	1	0	0
0.42105	0	0.10526	0.47369
0.68421	0	0.31579	0
0	0	0	1

MOTIF WGTGAMTA

#	MI	P-value	#MotifPos/#TotalPos	#MotifNeg/#TotalNeg
#	0.000217798	9.54713e-07	18/41326	0/41312

letter-probability matrix:
0.5	0	0	0.5
0	0	1	0
0	0	0	1
0	0	1	0
1	0	0	0
0.66667	0.33333	0	0
0	0	0	1
1	0	0	0

MOTIF TWAGTRBT

#	MI	P-value	#MotifPos/#TotalPos	#MotifNeg/#TotalNeg
#	0.000193582	1.01782e-06	41/41326	9/41312

letter-probability matrix:
0	0	0	1
0.53659	0	0	0.46341
1	0	0	0
0	0	1	0
0	0	0	1
0.58537	0	0.41463	0
0	0.21951	0.2439	0.53659
0	0	0	1
```
