## Supplementary material for "Proxi-RIMS-seq2 applied to native microbiomes uncovers hundreds of known and novel ^m5^C methyltransferase specificities": bin_114_R1_14.meme

```
MEME version 4

ALPHABET= ACGT

strands: + -

Background letter frequencies
A 0.24947 C 0.26826 G 0.22134 T 0.26093

MOTIF NHGGWCCD

#	MI	P-value	#MotifPos/#TotalPos	#MotifNeg/#TotalNeg
#	0.00353349	0	3705/321282	87/158690

letter-probability matrix:
0.25587	0.33576	0.17166	0.23671
0.27989	0.50823	0	0.21188
0	0	1	0
0	0	1	0
0.49852	0	0	0.50148
0	1	0	0
0	1	0	0
0.21242	0	0.50796	0.27962

MOTIF GGWCCVNG

#	MI	P-value	#MotifPos/#TotalPos	#MotifNeg/#TotalNeg
#	0.000655762	7.38396e-97	749/321282	25/158690

letter-probability matrix:
0	0	1	0
0	0	1	0
0.49533	0	0	0.50467
0	1	0	0
0	1	0	0
0.24833	0.26702	0.48465	0
0.22163	0.1482	0.41522	0.21495
0	0	1	0

MOTIF GGWCCCDH

#	MI	P-value	#MotifPos/#TotalPos	#MotifNeg/#TotalNeg
#	0.000331636	8.01079e-50	355/321282	9/158690

letter-probability matrix:
0	0	1	0
0	0	1	0
0.35211	0	0	0.64789
0	1	0	0
0	1	0	0
0	1	0	0
0.50423	0	0.25915	0.23662
0.20282	0.33521	0	0.46197

MOTIF GGWCCTBG

#	MI	P-value	#MotifPos/#TotalPos	#MotifNeg/#TotalNeg
#	0.000150847	2.7269e-23	137/321282	1/158690

letter-probability matrix:
0	0	1	0
0	0	1	0
0.42336	0	0	0.57664
0	1	0	0
0	1	0	0
0	0	0	1
0	0.12409	0.41606	0.45985
0	0	1	0

MOTIF RYSGSVGC

#	MI	P-value	#MotifPos/#TotalPos	#MotifNeg/#TotalNeg
#	7.36413e-05	1.29297e-12	634/321282	178/158690

letter-probability matrix:
0.50315	0	0.49685	0
0	0.64353	0	0.35647
0	0.55363	0.44637	0
0	0	1	0
0	0.62618	0.37382	0
0.47792	0.29653	0.22555	0
0	0	1	0
0	1	0	0

MOTIF GHCCMKKG

#	MI	P-value	#MotifPos/#TotalPos	#MotifNeg/#TotalNeg
#	7.32981e-05	1.82761e-12	155/321282	18/158690

letter-probability matrix:
0	0	1	0
0.37419	0.24516	0	0.38065
0	1	0	0
0	1	0	0
0.53548	0.46452	0	0
0	0	0.40645	0.59355
0	0	0.47742	0.52258
0	0	1	0

MOTIF YTSCGSAR

#	MI	P-value	#MotifPos/#TotalPos	#MotifNeg/#TotalNeg
#	6.36694e-05	4.00743e-11	296/321282	64/158690

letter-probability matrix:
0	0.5	0	0.5
0	0	0	1
0	0.46959	0.53041	0
0	1	0	0
0	0	1	0
0	0.53041	0.46959	0
1	0	0	0
0.5	0	0.5	0

MOTIF WKCGGGWC

#	MI	P-value	#MotifPos/#TotalPos	#MotifNeg/#TotalNeg
#	6.15381e-05	5.75302e-10	51/321282	0/158690

letter-probability matrix:
0.29412	0	0	0.70588
0	0	0.62745	0.37255
0	1	0	0
0	0	1	0
0	0	1	0
0	0	1	0
0.47059	0	0	0.52941
0	1	0	0

MOTIF HTSCSGSC

#	MI	P-value	#MotifPos/#TotalPos	#MotifNeg/#TotalNeg
#	6.04828e-05	1.15402e-10	375/321282	93/158690

letter-probability matrix:
0.312	0.33333	0	0.35467
0	0	0	1
0	0.46933	0.53067	0
0	1	0	0
0	0.50933	0.49067	0
0	0	1	0
0	0.40267	0.59733	0
0	1	0	0

MOTIF RRGWCCCC

#	MI	P-value	#MotifPos/#TotalPos	#MotifNeg/#TotalNeg
#	5.91247e-05	1.28411e-09	49/321282	0/158690

letter-probability matrix:
0.69388	0	0.30612	0
0.18367	0	0.81633	0
0	0	1	0
0.38776	0	0	0.61224
0	1	0	0
0	1	0	0
0	1	0	0
0	1	0	0

MOTIF GACCCAYV

#	MI	P-value	#MotifPos/#TotalPos	#MotifNeg/#TotalNeg
#	5.46132e-05	2.29188e-09	55/321282	1/158690

letter-probability matrix:
0	0	1	0
1	0	0	0
0	1	0	0
0	1	0	0
0	1	0	0
1	0	0	0
0	0.54545	0	0.45455
0.18182	0.23636	0.58182	0

MOTIF RRKCGCSG

#	MI	P-value	#MotifPos/#TotalPos	#MotifNeg/#TotalNeg
#	5.21472e-05	2.22274e-09	148/321282	23/158690

letter-probability matrix:
0.22973	0	0.77027	0
0.76351	0	0.23649	0
0	0	0.32432	0.67568
0	1	0	0
0	0	1	0
0	1	0	0
0	0.60135	0.39865	0
0	0	1	0

MOTIF VWSCGGGG

#	MI	P-value	#MotifPos/#TotalPos	#MotifNeg/#TotalNeg
#	5.04599e-05	4.2617e-09	113/321282	14/158690

letter-probability matrix:
0.22124	0.23894	0.53982	0
0.62832	0	0	0.37168
0	0.72566	0.27434	0
0	1	0	0
0	0	1	0
0	0	1	0
0	0	1	0
0	0	1	0

MOTIF NSYTYCYG

#	MI	P-value	#MotifPos/#TotalPos	#MotifNeg/#TotalNeg
#	5.04399e-05	3.42156e-09	911/321282	311/158690

letter-probability matrix:
0.21625	0.21515	0.2371	0.3315
0	0.46213	0.53787	0
0	0.4764	0	0.5236
0	0	0	1
0	0.39297	0	0.60703
0	1	0	0
0	0.54116	0	0.45884
0	0	1	0

MOTIF TBMCWGGD

#	MI	P-value	#MotifPos/#TotalPos	#MotifNeg/#TotalNeg
#	4.97076e-05	4.73284e-09	216/321282	45/158690

letter-probability matrix:
0	0	0	1
0	0.23148	0.43519	0.33333
0.52315	0.47685	0	0
0	1	0	0
0.61574	0	0	0.38426
0	0	1	0
0	0	1	0
0.38889	0	0.24537	0.36574

MOTIF MTGHWSCK

#	MI	P-value	#MotifPos/#TotalPos	#MotifNeg/#TotalNeg
#	4.7418e-05	9.64124e-09	775/321282	259/158690

letter-probability matrix:
0.36258	0.63742	0	0
0	0	0	1
0	0	1	0
0.26065	0.53677	0	0.20258
0.39484	0	0	0.60516
0	0.55871	0.44129	0
0	1	0	0
0	0	0.61935	0.38065

MOTIF RAMGGGWC

#	MI	P-value	#MotifPos/#TotalPos	#MotifNeg/#TotalNeg
#	4.68829e-05	1.80293e-08	71/321282	5/158690

letter-probability matrix:
0.60563	0	0.39437	0
1	0	0	0
0.56338	0.43662	0	0
0	0	1	0
0	0	1	0
0	0	1	0
0.74648	0	0	0.25352
0	1	0	0

MOTIF SMCKGRCG

#	MI	P-value	#MotifPos/#TotalPos	#MotifNeg/#TotalNeg
#	4.52425e-05	2.28675e-08	149/321282	26/158690

letter-probability matrix:
0	0.40268	0.59732	0
0.4698	0.5302	0	0
0	1	0	0
0	0	0.7047	0.2953
0	0	1	0
0.54362	0	0.45638	0
0	1	0	0
0	0	1	0
```
