## Supplementary material for "Proxi-RIMS-seq2 applied to native microbiomes uncovers hundreds of known and novel ^m5^C methyltransferase specificities": bin_116_R1_14.meme

```
MEME version 4

ALPHABET= ACGT

strands: + -

Background letter frequencies
A 0.23574 C 0.28733 G 0.21828 T 0.25865

MOTIF NGCWGCVN

#	MI	P-value	#MotifPos/#TotalPos	#MotifNeg/#TotalNeg
#	0.00123319	3.38072e-39	583/55902	155/43520

letter-probability matrix:
0.16123	0.26758	0.2693	0.30189
0	0	1	0
0	1	0	0
0.52144	0	0	0.47856
0	0	1	0
0	1	0	0
0.34992	0.32075	0.32933	0
0.23499	0.18182	0.40652	0.17667

MOTIF NVMDGATC

#	MI	P-value	#MotifPos/#TotalPos	#MotifNeg/#TotalNeg
#	0.000976812	1.85395e-31	359/55902	77/43520

letter-probability matrix:
0.28412	0.14206	0.26184	0.31198
0.25905	0.40947	0.33148	0
0.43454	0.56546	0	0
0.37605	0	0.35933	0.26462
0	0	1	0
1	0	0	0
0	0	0	1
0	1	0	0

MOTIF WMWGATCS

#	MI	P-value	#MotifPos/#TotalPos	#MotifNeg/#TotalNeg
#	0.000396584	8.46514e-14	83/55902	8/43520

letter-probability matrix:
0.50602	0	0	0.49398
0.3494	0.6506	0	0
0.53012	0	0	0.46988
0	0	1	0
1	0	0	0
0	0	0	1
0	1	0	0
0	0.60241	0.39759	0

MOTIF YKGGATCB

#	MI	P-value	#MotifPos/#TotalPos	#MotifNeg/#TotalNeg
#	0.000376088	1.75261e-12	45/55902	0/43520

letter-probability matrix:
0	0.75556	0	0.24444
0	0	0.42222	0.57778
0	0	1	0
0	0	1	0
1	0	0	0
0	0	0	1
0	1	0	0
0	0.33334	0.33333	0.33333

MOTIF NVTGGATC

#	MI	P-value	#MotifPos/#TotalPos	#MotifNeg/#TotalNeg
#	0.000242055	3.89031e-09	66/55902	10/43520

letter-probability matrix:
0.19697	0.12121	0.33333	0.34849
0.39394	0.45454	0.15152	0
0	0	0	1
0	0	1	0
0	0	1	0
1	0	0	0
0	0	0	1
0	1	0	0

MOTIF TYMHGSAG

#	MI	P-value	#MotifPos/#TotalPos	#MotifNeg/#TotalNeg
#	0.00022393	1.3145e-08	76/55902	15/43520

letter-probability matrix:
0	0	0	1
0	0.59211	0	0.40789
0.36842	0.63158	0	0
0.23684	0.38158	0	0.38158
0	0	1	0
0	0.48684	0.51316	0
1	0	0	0
0	0	1	0

MOTIF KSCGRTCC

#	MI	P-value	#MotifPos/#TotalPos	#MotifNeg/#TotalNeg
#	0.000200551	3.14366e-07	24/55902	0/43520

letter-probability matrix:
0	0	0.45833	0.54167
0	0.66667	0.33333	0
0	1	0	0
0	0	1	0
0.66667	0	0.33333	0
0	0	0	1
0	1	0	0
0	1	0	0

MOTIF CAGCVWWT

#	MI	P-value	#MotifPos/#TotalPos	#MotifNeg/#TotalNeg
#	0.000180757	3.45266e-07	39/55902	4/43520

letter-probability matrix:
0	1	0	0
1	0	0	0
0	0	1	0
0	1	0	0
0.35898	0.28205	0.35897	0
0.4359	0	0	0.5641
0.41026	0	0	0.58974
0	0	0	1

MOTIF DSTGGCWG

#	MI	P-value	#MotifPos/#TotalPos	#MotifNeg/#TotalNeg
#	0.000174467	4.80167e-07	47/55902	7/43520

letter-probability matrix:
0.25532	0	0.38298	0.3617
0	0.68085	0.31915	0
0	0	0	1
0	0	1	0
0	0	1	0
0	1	0	0
0.53191	0	0	0.46809
0	0	1	0
```
