## Supplementary material for "Proxi-RIMS-seq2 applied to native microbiomes uncovers hundreds of known and novel ^m5^C methyltransferase specificities": bin_117_R1_14.meme

```
MEME version 4

ALPHABET= ACGT

strands: + -

Background letter frequencies
A 0.24723 C 0.27096 G 0.21885 T 0.26296

MOTIF WBKCCGGY

#	MI	P-value	#MotifPos/#TotalPos	#MotifNeg/#TotalNeg
#	0.000165889	9.60019e-14	185/137850	42/96986

letter-probability matrix:
0.42703	0	0	0.57297
0	0.24324	0.19459	0.56217
0	0	0.41081	0.58919
0	1	0	0
0	1	0	0
0	0	1	0
0	0	1	0
0	0.65405	0	0.34595

MOTIF YGCVCSGC

#	MI	P-value	#MotifPos/#TotalPos	#MotifNeg/#TotalNeg
#	0.00013486	2.50123e-11	63/137850	4/96986

letter-probability matrix:
0	0.4127	0	0.5873
0	0	1	0
0	1	0	0
0.2381	0.28571	0.47619	0
0	1	0	0
0	0.63492	0.36508	0
0	0	1	0
0	1	0	0

MOTIF YGTSGCCG

#	MI	P-value	#MotifPos/#TotalPos	#MotifNeg/#TotalNeg
#	0.00011783	1.61237e-09	36/137850	0/96986

letter-probability matrix:
0	0.69444	0	0.30556
0	0	1	0
0	0	0	1
0	0.91667	0.08333	0
0	0	1	0
0	1	0	0
0	1	0	0
0	0	1	0

MOTIF WGCBBTGT

#	MI	P-value	#MotifPos/#TotalPos	#MotifNeg/#TotalNeg
#	0.000104439	3.22531e-09	63/137850	7/96986

letter-probability matrix:
0.39683	0	0	0.60317
0	0	1	0
0	1	0	0
0	0.36508	0.44444	0.19048
0	0.38096	0.33333	0.28571
0	0	0	1
0	0	1	0
0	0	0	1

MOTIF KCHGSCDG

#	MI	P-value	#MotifPos/#TotalPos	#MotifNeg/#TotalNeg
#	9.82137e-05	7.1323e-09	331/137850	133/96986

letter-probability matrix:
0	0	0.5287	0.4713
0	1	0	0
0.30211	0.45016	0	0.24773
0	0	1	0
0	0.50151	0.49849	0
0	1	0	0
0.26586	0	0.42598	0.30816
0	0	1	0

MOTIF GSAKCGBT

#	MI	P-value	#MotifPos/#TotalPos	#MotifNeg/#TotalNeg
#	9.3282e-05	2.20124e-08	52/137850	5/96986

letter-probability matrix:
0	0	1	0
0	0.36538	0.63462	0
1	0	0	0
0	0	0.65385	0.34615
0	1	0	0
0	0	1	0
0	0.28846	0.28846	0.42308
0	0	0	1

MOTIF WCKSTCCG

#	MI	P-value	#MotifPos/#TotalPos	#MotifNeg/#TotalNeg
#	9.23903e-05	3.29929e-08	40/137850	2/96986

letter-probability matrix:
0.7	0	0	0.3
0	1	0	0
0	0	0.55	0.45
0	0.425	0.575	0
0	0	0	1
0	1	0	0
0	1	0	0
0	0	1	0

MOTIF VKTACDGT

#	MI	P-value	#MotifPos/#TotalPos	#MotifNeg/#TotalNeg
#	9.05778e-05	3.44144e-08	51/137850	5/96986

letter-probability matrix:
0.41177	0.35294	0.23529	0
0	0	0.45098	0.54902
0	0	0	1
1	0	0	0
0	1	0	0
0.23529	0	0.4902	0.27451
0	0	1	0
0	0	0	1

MOTIF CGGWRVHG

#	MI	P-value	#MotifPos/#TotalPos	#MotifNeg/#TotalNeg
#	8.75881e-05	4.24048e-08	260/137850	100/96986

letter-probability matrix:
0	1	0	0
0	0	1	0
0	0	1	0
0.67308	0	0	0.32692
0.53462	0	0.46538	0
0.33846	0.38462	0.27692	0
0.32308	0.46923	0	0.20769
0	0	1	0

MOTIF TTCHCWGC

#	MI	P-value	#MotifPos/#TotalPos	#MotifNeg/#TotalNeg
#	8.57259e-05	1.23255e-07	33/137850	1/96986

letter-probability matrix:
0	0	0	1
0	0	0	1
0	1	0	0
0.36364	0.33333	0	0.30303
0	1	0	0
0.57576	0	0	0.42424
0	0	1	0
0	1	0	0

MOTIF TMBTRCSG

#	MI	P-value	#MotifPos/#TotalPos	#MotifNeg/#TotalNeg
#	8.54878e-05	6.10791e-08	144/137850	43/96986

letter-probability matrix:
0	0	0	1
0.47222	0.52778	0	0
0	0.29861	0.14583	0.55556
0	0	0	1
0.375	0	0.625	0
0	1	0	0
0	0.66667	0.33333	0
0	0	1	0

MOTIF NCTHCTCC

#	MI	P-value	#MotifPos/#TotalPos	#MotifNeg/#TotalNeg
#	8.25312e-05	1.30304e-07	48/137850	5/96986

letter-probability matrix:
0.3125	0.1875	0.29167	0.20833
0	1	0	0
0	0	0	1
0.25	0.3125	0	0.4375
0	1	0	0
0	0	0	1
0	1	0	0
0	1	0	0
```
