## Supplementary material for "Proxi-RIMS-seq2 applied to native microbiomes uncovers hundreds of known and novel ^m5^C methyltransferase specificities": bin_118_R1_14.meme

```
MEME version 4

ALPHABET= ACGT

strands: + -

Background letter frequencies
A 0.20433 C 0.31636 G 0.2649 T 0.21441

MOTIF SYGCNSSV

#	MI	P-value	#MotifPos/#TotalPos	#MotifNeg/#TotalNeg
#	0.000181344	4.55271e-16	2894/153590	1512/103006

letter-probability matrix:
0	0.5812	0.4188	0
0	0.55356	0	0.44644
0	0	1	0
0	1	0	0
0.23497	0.30823	0.27885	0.17795
0	0.35936	0.64064	0
0	0.56945	0.43055	0
0.27954	0.33068	0.38978	0

MOTIF VCGGWCCG

#	MI	P-value	#MotifPos/#TotalPos	#MotifNeg/#TotalNeg
#	9.13855e-05	1.26695e-08	39/153590	1/103006

letter-probability matrix:
0.17949	0.33333	0.48718	0
0	1	0	0
0	0	1	0
0	0	1	0
0.48718	0	0	0.51282
0	1	0	0
0	1	0	0
0	0	1	0

MOTIF SMDGCHGC

#	MI	P-value	#MotifPos/#TotalPos	#MotifNeg/#TotalNeg
#	8.45346e-05	1.94961e-08	743/153590	352/103006

letter-probability matrix:
0	0.45895	0.54105	0
0.27725	0.72275	0	0
0.32571	0	0.33109	0.3432
0	0	1	0
0	1	0	0
0.34455	0.36474	0	0.29071
0	0	1	0
0	1	0	0

MOTIF TCSKGCCM

#	MI	P-value	#MotifPos/#TotalPos	#MotifNeg/#TotalNeg
#	8.21988e-05	4.26587e-08	49/153590	4/103006

letter-probability matrix:
0	0	0	1
0	1	0	0
0	0.81633	0.18367	0
0	0	0.46939	0.53061
0	0	1	0
0	1	0	0
0	1	0	0
0.30612	0.69388	0	0

MOTIF KSAGCAAH

#	MI	P-value	#MotifPos/#TotalPos	#MotifNeg/#TotalNeg
#	7.84352e-05	7.39318e-08	58/153590	7/103006

letter-probability matrix:
0	0	0.58621	0.41379
0	0.72414	0.27586	0
1	0	0	0
0	0	1	0
0	1	0	0
1	0	0	0
1	0	0	0
0.5	0.18966	0	0.31034

MOTIF RCCSDGCD

#	MI	P-value	#MotifPos/#TotalPos	#MotifNeg/#TotalNeg
#	7.61556e-05	9.03147e-08	473/153590	208/103006

letter-probability matrix:
0.25159	0	0.74841	0
0	1	0	0
0	1	0	0
0	0.5222	0.4778	0
0.22833	0	0.49049	0.28118
0	0	1	0
0	1	0	0
0.38055	0	0.35941	0.26004
```
