## Supplementary material for "Proxi-RIMS-seq2 applied to native microbiomes uncovers hundreds of known and novel ^m5^C methyltransferase specificities": bin_120_R1_14.meme

```
MEME version 4

ALPHABET= ACGT

strands: + -

Background letter frequencies
A 0.19409 C 0.32756 G 0.27191 T 0.20644

MOTIF NNCCWGGN

#	MI	P-value	#MotifPos/#TotalPos	#MotifNeg/#TotalNeg
#	0.000556758	1.73052e-84	1431/324380	212/165698

letter-probability matrix:
0.20196	0.24389	0.32284	0.23131
0.20056	0.18868	0.32564	0.28512
0	1	0	0
0	1	0	0
0.49895	0	0	0.50105
0	0	1	0
0	0	1	0
0.28442	0.32913	0.19008	0.19637

MOTIF SBYTAYCG

#	MI	P-value	#MotifPos/#TotalPos	#MotifNeg/#TotalNeg
#	0.000101159	7.26887e-17	199/324380	22/165698

letter-probability matrix:
0	0.52261	0.47739	0
0	0.37689	0.36683	0.25628
0	0.36181	0	0.63819
0	0	0	1
1	0	0	0
0	0.52764	0	0.47236
0	1	0	0
0	0	1	0

MOTIF TAYCGNVG

#	MI	P-value	#MotifPos/#TotalPos	#MotifNeg/#TotalNeg
#	7.50149e-05	5.09474e-13	267/324380	51/165698

letter-probability matrix:
0	0	0	1
1	0	0	0
0	0.40075	0	0.59925
0	1	0	0
0	0	1	0
0.2809	0.25468	0.27341	0.19101
0.22846	0.5206	0.25094	0
0	0	1	0

MOTIF GRGTMYCG

#	MI	P-value	#MotifPos/#TotalPos	#MotifNeg/#TotalNeg
#	7.09896e-05	3.86923e-12	82/324380	3/165698

letter-probability matrix:
0	0	1	0
0.46341	0	0.53659	0
0	0	1	0
0	0	0	1
0.53659	0.46341	0	0
0	0.36585	0	0.63415
0	1	0	0
0	0	1	0

MOTIF CTSARGHV

#	MI	P-value	#MotifPos/#TotalPos	#MotifNeg/#TotalNeg
#	7.084e-05	2.25981e-12	203/324380	33/165698

letter-probability matrix:
0	1	0	0
0	0	0	1
0	0.60099	0.39901	0
1	0	0	0
0.39901	0	0.60099	0
0	0	1	0
0.38423	0.35961	0	0.25616
0.31527	0.29064	0.39409	0

MOTIF GRGCTCNV

#	MI	P-value	#MotifPos/#TotalPos	#MotifNeg/#TotalNeg
#	6.63004e-05	1.03947e-11	242/324380	47/165698

letter-probability matrix:
0	0	1	0
0.67355	0	0.32645	0
0	0	1	0
0	1	0	0
0	0	0	1
0	1	0	0
0.20661	0.17355	0.49587	0.12397
0.35123	0.30579	0.34298	0

MOTIF TWDCRRGC

#	MI	P-value	#MotifPos/#TotalPos	#MotifNeg/#TotalNeg
#	6.61595e-05	1.16027e-11	180/324380	28/165698

letter-probability matrix:
0	0	0	1
0.42222	0	0	0.57778
0.17778	0	0.38333	0.43889
0	1	0	0
0.45	0	0.55	0
0.49444	0	0.50556	0
0	0	1	0
0	1	0	0

MOTIF SYCTCTSV

#	MI	P-value	#MotifPos/#TotalPos	#MotifNeg/#TotalNeg
#	5.9746e-05	1.07238e-10	165/324380	26/165698

letter-probability matrix:
0	0.38182	0.61818	0
0	0.53333	0	0.46667
0	1	0	0
0	0	0	1
0	1	0	0
0	0	0	1
0	0.32121	0.67879	0
0.21818	0.46061	0.32121	0

MOTIF NVSMGCKT

#	MI	P-value	#MotifPos/#TotalPos	#MotifNeg/#TotalNeg
#	5.7755e-05	1.84595e-10	1175/324380	425/165698

letter-probability matrix:
0.23064	0.30978	0.28511	0.17447
0.25787	0.30638	0.43575	0
0	0.46638	0.53362	0
0.49362	0.50638	0	0
0	0	1	0
0	1	0	0
0	0	0.43404	0.56596
0	0	0	1

MOTIF SHKAMYGC

#	MI	P-value	#MotifPos/#TotalPos	#MotifNeg/#TotalNeg
#	5.67294e-05	2.69959e-10	426/324380	118/165698

letter-probability matrix:
0	0.52582	0.47418	0
0.3615	0.38028	0	0.25822
0	0	0.66197	0.33803
1	0	0	0
0.39202	0.60798	0	0
0	0.68075	0	0.31925
0	0	1	0
0	1	0	0

MOTIF STCTGGDC

#	MI	P-value	#MotifPos/#TotalPos	#MotifNeg/#TotalNeg
#	5.58821e-05	2.49651e-09	46/324380	0/165698

letter-probability matrix:
0	0.65217	0.34783	0
0	0	0	1
0	1	0	0
0	0	0	1
0	0	1	0
0	0	1	0
0.34782	0	0.30435	0.34783
0	1	0	0

MOTIF YCTCRAGD

#	MI	P-value	#MotifPos/#TotalPos	#MotifNeg/#TotalNeg
#	5.56325e-05	4.97879e-10	113/324380	13/165698

letter-probability matrix:
0	0.53982	0	0.46018
0	1	0	0
0	0	0	1
0	1	0	0
0.41593	0	0.58407	0
1	0	0	0
0	0	1	0
0.30088	0	0.53098	0.16814

MOTIF KDCMGGHM

#	MI	P-value	#MotifPos/#TotalPos	#MotifNeg/#TotalNeg
#	5.04236e-05	2.38171e-09	798/324380	274/165698

letter-probability matrix:
0	0	0.50752	0.49248
0.23559	0	0.47995	0.28446
0	1	0	0
0.36341	0.63659	0	0
0	0	1	0
0	0	1	0
0.31579	0.41103	0	0.27318
0.45238	0.54762	0	0

MOTIF MMAGCCTH

#	MI	P-value	#MotifPos/#TotalPos	#MotifNeg/#TotalNeg
#	4.92863e-05	5.28765e-09	77/324380	6/165698

letter-probability matrix:
0.45455	0.54545	0	0
0.58442	0.41558	0	0
1	0	0	0
0	0	1	0
0	1	0	0
0	1	0	0
0	0	0	1
0.06494	0.50649	0	0.42857

MOTIF GGMAVTCG

#	MI	P-value	#MotifPos/#TotalPos	#MotifNeg/#TotalNeg
#	4.8856e-05	6.86164e-09	67/324380	4/165698

letter-probability matrix:
0	0	1	0
0	0	1	0
0.38806	0.61194	0	0
1	0	0	0
0.25373	0.31343	0.43284	0
0	0	0	1
0	1	0	0
0	0	1	0

MOTIF WGMTWCYG

#	MI	P-value	#MotifPos/#TotalPos	#MotifNeg/#TotalNeg
#	4.84731e-05	5.24343e-09	160/324380	29/165698

letter-probability matrix:
0.50625	0	0	0.49375
0	0	1	0
0.48125	0.51875	0	0
0	0	0	1
0.43125	0	0	0.56875
0	1	0	0
0	0.5625	0	0.4375
0	0	1	0

MOTIF TGRGSSCT

#	MI	P-value	#MotifPos/#TotalPos	#MotifNeg/#TotalNeg
#	4.76942e-05	1.27335e-08	55/324380	2/165698

letter-probability matrix:
0	0	0	1
0	0	1	0
0.52727	0	0.47273	0
0	0	1	0
0	0.54545	0.45455	0
0	0.34545	0.65455	0
0	1	0	0
0	0	0	1

MOTIF HTACGMRG

#	MI	P-value	#MotifPos/#TotalPos	#MotifNeg/#TotalNeg
#	4.66472e-05	1.12497e-08	99/324380	12/165698

letter-probability matrix:
0.33333	0.42425	0	0.24242
0	0	0	1
1	0	0	0
0	1	0	0
0	0	1	0
0.41414	0.58586	0	0
0.49495	0	0.50505	0
0	0	1	0

MOTIF TMCTKCSD

#	MI	P-value	#MotifPos/#TotalPos	#MotifNeg/#TotalNeg
#	4.63334e-05	1.06708e-08	194/324380	41/165698

letter-probability matrix:
0	0	0	1
0.39691	0.60309	0	0
0	1	0	0
0	0	0	1
0	0	0.61856	0.38144
0	1	0	0
0	0.41237	0.58763	0
0.28351	0	0.39175	0.32474
```
