## Supplementary material for "Proxi-RIMS-seq2 applied to native microbiomes uncovers hundreds of known and novel ^m5^C methyltransferase specificities": bin_121_R1_14.meme

```
MEME version 4

ALPHABET= ACGT

strands: + -

Background letter frequencies
A 0.25628 C 0.25995 G 0.20772 T 0.27605

MOTIF NNGCWGCN

#	MI	P-value	#MotifPos/#TotalPos	#MotifNeg/#TotalNeg
#	0.00977813	1.26422e-307	2145/62060	146/41584

letter-probability matrix:
0.262	0.38182	0.1338	0.22238
0.25082	0.15245	0.24709	0.34964
0	0	1	0
0	1	0	0
0.5021	0	0	0.4979
0	0	1	0
0	1	0	0
0.35058	0.25221	0.15385	0.24336

MOTIF GCWGCVNG

#	MI	P-value	#MotifPos/#TotalPos	#MotifNeg/#TotalNeg
#	0.00153627	4.31578e-50	357/62060	27/41584

letter-probability matrix:
0	0	1	0
0	1	0	0
0.55742	0	0	0.44258
0	0	1	0
0	1	0	0
0.38095	0.4986	0.12045	0
0.28852	0.06723	0.35573	0.28852
0	0	1	0

MOTIF HTNTGCWG

#	MI	P-value	#MotifPos/#TotalPos	#MotifNeg/#TotalNeg
#	0.000732182	6.46085e-25	214/62060	25/41584

letter-probability matrix:
0.41589	0.23832	0	0.34579
0	0	0	1
0.17757	0.42524	0.16822	0.22897
0	0	0	1
0	0	1	0
0	1	0	0
0.49533	0	0	0.50467
0	0	1	0

MOTIF VAHMGCWG

#	MI	P-value	#MotifPos/#TotalPos	#MotifNeg/#TotalNeg
#	0.000546415	4.00868e-19	246/62060	48/41584

letter-probability matrix:
0.43496	0.27236	0.29268	0
1	0	0	0
0.37805	0.33333	0	0.28862
0.60569	0.39431	0	0
0	0	1	0
0	1	0	0
0.47154	0	0	0.52846
0	0	1	0

MOTIF GCWGCTBG

#	MI	P-value	#MotifPos/#TotalPos	#MotifNeg/#TotalNeg
#	0.000376516	1.42783e-13	81/62060	5/41584

letter-probability matrix:
0	0	1	0
0	1	0	0
0.48148	0	0	0.51852
0	0	1	0
0	1	0	0
0	0	0	1
0	0.07407	0.49383	0.4321
0	0	1	0

MOTIF HWGCGCWG

#	MI	P-value	#MotifPos/#TotalPos	#MotifNeg/#TotalNeg
#	0.000202637	3.79505e-08	66/62060	9/41584

letter-probability matrix:
0.39394	0.36364	0	0.24242
0.40909	0	0	0.59091
0	0	1	0
0	1	0	0
0	0	1	0
0	1	0	0
0.5	0	0	0.5
0	0	1	0

MOTIF TMMMGCAG

#	MI	P-value	#MotifPos/#TotalPos	#MotifNeg/#TotalNeg
#	0.000192273	1.47474e-07	34/62060	1/41584

letter-probability matrix:
0	0	0	1
0.44118	0.55882	0	0
0.32353	0.67647	0	0
0.70588	0.29412	0	0
0	0	1	0
0	1	0	0
1	0	0	0
0	0	1	0

MOTIF CWGCAVKG

#	MI	P-value	#MotifPos/#TotalPos	#MotifNeg/#TotalNeg
#	0.000163411	6.28948e-07	78/62060	16/41584

letter-probability matrix:
0	1	0	0
0.55128	0	0	0.44872
0	0	1	0
0	1	0	0
1	0	0	0
0.39743	0.38462	0.21795	0
0	0	0.35897	0.64103
0	0	1	0
```
