## Supplementary material for "Proxi-RIMS-seq2 applied to native microbiomes uncovers hundreds of known and novel ^m5^C methyltransferase specificities": bin_123_R1_14.meme

```
MEME version 4

ALPHABET= ACGT

strands: + -

Background letter frequencies
A 0.19722 C 0.32744 G 0.269 T 0.20634

MOTIF VWGATCBD

#	MI	P-value	#MotifPos/#TotalPos	#MotifNeg/#TotalNeg
#	0.000121857	1.01565e-15	522/211392	213/160396

letter-probability matrix:
0.28927	0.41763	0.2931	0
0.5613	0	0	0.4387
0	0	1	0
1	0	0	0
0	0	0	1
0	1	0	0
0	0.31418	0.43869	0.24713
0.31609	0	0.34675	0.33716

MOTIF SDGYGCRV

#	MI	P-value	#MotifPos/#TotalPos	#MotifNeg/#TotalNeg
#	8.64833e-05	1.12033e-11	1041/211392	560/160396

letter-probability matrix:
0	0.64265	0.35735	0
0.2536	0	0.44477	0.30163
0	0	1	0
0	0.58405	0	0.41595
0	0	1	0
0	1	0	0
0.48703	0	0.51297	0
0.17579	0.34102	0.48319	0

MOTIF YKSSCSGN

#	MI	P-value	#MotifPos/#TotalPos	#MotifNeg/#TotalNeg
#	8.53332e-05	1.53968e-11	1689/211392	986/160396

letter-probability matrix:
0	0.54944	0	0.45056
0	0	0.55121	0.44879
0	0.42866	0.57134	0
0	0.49378	0.50622	0
0	1	0	0
0	0.48017	0.51983	0
0	0	1	0
0.16815	0.37714	0.26229	0.19242

MOTIF YGYWSCBS

#	MI	P-value	#MotifPos/#TotalPos	#MotifNeg/#TotalNeg
#	6.5808e-05	2.66427e-09	1224/211392	708/160396

letter-probability matrix:
0	0.52941	0	0.47059
0	0	1	0
0	0.75327	0	0.24673
0.44118	0	0	0.55882
0	0.35212	0.64788	0
0	1	0	0
0	0.3366	0.40686	0.25654
0	0.4232	0.5768	0
```
