## Supplementary material for "Proxi-RIMS-seq2 applied to native microbiomes uncovers hundreds of known and novel ^m5^C methyltransferase specificities": bin_124_R1_14.meme

```
MEME version 4

ALPHABET= ACGT

strands: + -

Background letter frequencies
A 0.19642 C 0.33097 G 0.275 T 0.19761

MOTIF VNGGWCCN

#	MI	P-value	#MotifPos/#TotalPos	#MotifNeg/#TotalNeg
#	0.000164739	3.9485e-51	1416/565152	500/418498

letter-probability matrix:
0.20621	0.45339	0.3404	0
0.24647	0.26201	0.18362	0.3079
0	0	1	0
0	0	1	0
0.49859	0	0	0.50141
0	1	0	0
0	1	0	0
0.3072	0.19421	0.2613	0.23729

MOTIF GGTMCANT

#	MI	P-value	#MotifPos/#TotalPos	#MotifNeg/#TotalNeg
#	2.64628e-05	1.00703e-09	72/565152	10/418498

letter-probability matrix:
0	0	1	0
0	0	1	0
0	0	0	1
0.25	0.75	0	0
0	1	0	0
1	0	0	0
0.19444	0.20833	0.3889	0.20833
0	0	0	1

MOTIF GCDGSVWH

#	MI	P-value	#MotifPos/#TotalPos	#MotifNeg/#TotalNeg
#	2.55914e-05	1.64888e-09	2706/565152	1670/418498

letter-probability matrix:
0	0	1	0
0	1	0	0
0.30968	0	0.41685	0.27347
0	0	1	0
0	0.57576	0.42424	0
0.35883	0.35255	0.28862	0
0.54693	0	0	0.45307
0.26386	0.44567	0	0.29047

MOTIF WSAGGWCC

#	MI	P-value	#MotifPos/#TotalPos	#MotifNeg/#TotalNeg
#	2.54677e-05	1.80386e-09	102/565152	22/418498

letter-probability matrix:
0.36275	0	0	0.63725
0	0.67647	0.32353	0
1	0	0	0
0	0	1	0
0	0	1	0
0.37255	0	0	0.62745
0	1	0	0
0	1	0	0
```
