## Supplementary material for "Proxi-RIMS-seq2 applied to native microbiomes uncovers hundreds of known and novel ^m5^C methyltransferase specificities": bin_125_R1_14.meme

```
MEME version 4

ALPHABET= ACGT

strands: + -

Background letter frequencies
A 0.2258 C 0.29474 G 0.24002 T 0.23944

MOTIF RKCGCYKN

#	MI	P-value	#MotifPos/#TotalPos	#MotifNeg/#TotalNeg
#	3.89477e-05	4.72789e-13	1214/481926	839/457262

letter-probability matrix:
0.53707	0	0.46293	0
0	0	0.58731	0.41269
0	1	0	0
0	0	1	0
0	1	0	0
0	0.56178	0	0.43822
0	0	0.60626	0.39374
0.18699	0.28748	0.28912	0.23641
```
