## Supplementary material for "Proxi-RIMS-seq2 applied to native microbiomes uncovers hundreds of known and novel ^m5^C methyltransferase specificities": bin_126_R1_14.meme

```
MEME version 4

ALPHABET= ACGT

strands: + -

Background letter frequencies
A 0.26116 C 0.25141 G 0.18954 T 0.29789

MOTIF RCCGGYDN

#	MI	P-value	#MotifPos/#TotalPos	#MotifNeg/#TotalNeg
#	0.00176031	2.80711e-47	383/46958	57/37952

letter-probability matrix:
0.50914	0	0.49086	0
0	1	0	0
0	1	0	0
0	0	1	0
0	0	1	0
0	0.5483	0	0.4517
0.48564	0	0.21149	0.30287
0.24543	0.20627	0.22715	0.32115

MOTIF YGGWCCRD

#	MI	P-value	#MotifPos/#TotalPos	#MotifNeg/#TotalNeg
#	0.00104891	1.15555e-28	124/46958	3/37952

letter-probability matrix:
0	0.50806	0	0.49194
0	0	1	0
0	0	1	0
0.50806	0	0	0.49194
0	1	0	0
0	1	0	0
0.50806	0	0.49194	0
0.33871	0	0.39516	0.26613

MOTIF RHHGGACC

#	MI	P-value	#MotifPos/#TotalPos	#MotifNeg/#TotalNeg
#	0.00060961	3.10369e-17	68/46958	1/37952

letter-probability matrix:
0.72059	0	0.27941	0
0.35294	0.38235	0	0.26471
0.22059	0.47059	0	0.30882
0	0	1	0
0	0	1	0
1	0	0	0
0	1	0	0
0	1	0	0

MOTIF GNWRCCGG

#	MI	P-value	#MotifPos/#TotalPos	#MotifNeg/#TotalNeg
#	0.000207342	3.39789e-07	97/46958	30/37952

letter-probability matrix:
0	0	1	0
0.37114	0.21649	0.23711	0.17526
0.41237	0	0	0.58763
0.41237	0	0.58763	0
0	1	0	0
0	1	0	0
0	0	1	0
0	0	1	0
```
