## Supplementary material for "Proxi-RIMS-seq2 applied to native microbiomes uncovers hundreds of known and novel ^m5^C methyltransferase specificities": bin_128_R1_14.meme

```
MEME version 4

ALPHABET= ACGT

strands: + -

Background letter frequencies
A 0.26246 C 0.26088 G 0.2055 T 0.27116

MOTIF HYYGGCCD

#	MI	P-value	#MotifPos/#TotalPos	#MotifNeg/#TotalNeg
#	0.000169331	4.615e-16	184/151172	45/123048

letter-probability matrix:
0.40218	0.30978	0	0.28804
0	0.66848	0	0.33152
0	0.4837	0	0.5163
0	0	1	0
0	0	1	0
0	1	0	0
0	1	0	0
0.42935	0	0.30978	0.26087

MOTIF RCATGYWH

#	MI	P-value	#MotifPos/#TotalPos	#MotifNeg/#TotalNeg
#	0.000146835	3.7294e-14	125/151172	24/123048

letter-probability matrix:
0.416	0	0.584	0
0	1	0	0
1	0	0	0
0	0	0	1
0	0	1	0
0	0.52	0	0.48
0.512	0	0	0.488
0.176	0.408	0	0.416

MOTIF GYDGCHGC

#	MI	P-value	#MotifPos/#TotalPos	#MotifNeg/#TotalNeg
#	0.000132228	5.89135e-13	173/151172	49/123048

letter-probability matrix:
0	0	1	0
0	0.77457	0	0.22543
0.2948	0	0.2948	0.4104
0	0	1	0
0	1	0	0
0.36994	0.2659	0	0.36416
0	0	1	0
0	1	0	0

MOTIF YHGGWKCC

#	MI	P-value	#MotifPos/#TotalPos	#MotifNeg/#TotalNeg
#	9.33308e-05	1.12111e-09	139/151172	43/123048

letter-probability matrix:
0	0.69065	0	0.30935
0.30935	0.38849	0	0.30216
0	0	1	0
0	0	1	0
0.4964	0	0	0.5036
0	0	0.33094	0.66906
0	1	0	0
0	1	0	0
```
