## Supplementary material for "Proxi-RIMS-seq2 applied to native microbiomes uncovers hundreds of known and novel ^m5^C methyltransferase specificities": bin_129_R1_14.meme

```
MEME version 4

ALPHABET= ACGT

strands: + -

Background letter frequencies
A 0.25312 C 0.26842 G 0.20499 T 0.27347

MOTIF NNTCCGGM

#	MI	P-value	#MotifPos/#TotalPos	#MotifNeg/#TotalNeg
#	0.00112907	6.20209e-20	183/30072	30/22448

letter-probability matrix:
0.22951	0.26776	0.20219	0.30054
0.27869	0.21858	0.22404	0.27869
0	0	0	1
0	1	0	0
0	1	0	0
0	0	1	0
0	0	1	0
0.61202	0.38798	0	0

MOTIF RTCCGGYD

#	MI	P-value	#MotifPos/#TotalPos	#MotifNeg/#TotalNeg
#	0.000350202	2.25257e-07	56/30072	9/22448

letter-probability matrix:
0.60714	0	0.39286	0
0	0	0	1
0	1	0	0
0	1	0	0
0	0	1	0
0	0	1	0
0	0.60714	0	0.39286
0.41072	0	0.28571	0.30357
```
