## Supplementary material for "Proxi-RIMS-seq2 applied to native microbiomes uncovers hundreds of known and novel ^m5^C methyltransferase specificities": bin_130_R1_14.meme

```
MEME version 4

ALPHABET= ACGT

strands: + -

Background letter frequencies
A 0.32912 C 0.20437 G 0.12831 T 0.3382

MOTIF GATCHWNH

#	MI	P-value	#MotifPos/#TotalPos	#MotifNeg/#TotalNeg
#	0.0113525	2.49588e-206	1327/38720	30/21008

letter-probability matrix:
0	0	1	0
1	0	0	0
0	0	0	1
0	1	0	0
0.4853	0.20196	0	0.31274
0.51243	0	0	0.48757
0.28485	0.17483	0.20648	0.33384
0.42728	0.17709	0	0.39563

MOTIF SGATCWDH

#	MI	P-value	#MotifPos/#TotalPos	#MotifNeg/#TotalNeg
#	0.00265862	1.15165e-49	307/38720	6/21008

letter-probability matrix:
0	0.33225	0.66775	0
0	0	1	0
1	0	0	0
0	0	0	1
0	1	0	0
0.62541	0	0	0.37459
0.41042	0	0.19544	0.39414
0.2899	0.28013	0	0.42997

MOTIF WDSWGATC

#	MI	P-value	#MotifPos/#TotalPos	#MotifNeg/#TotalNeg
#	0.00146856	3.25844e-28	181/38720	5/21008

letter-probability matrix:
0.49171	0	0	0.50829
0.46961	0	0.35912	0.17127
0	0.55249	0.44751	0
0.40331	0	0	0.59669
0	0	1	0
1	0	0	0
0	0	0	1
0	1	0	0

MOTIF GATCMWNG

#	MI	P-value	#MotifPos/#TotalPos	#MotifNeg/#TotalNeg
#	0.000899358	5.06559e-18	138/38720	8/21008

letter-probability matrix:
0	0	1	0
1	0	0	0
0	0	0	1
0	1	0	0
0.83333	0.16667	0	0
0.5	0	0	0.5
0.36232	0.06522	0.2029	0.36956
0	0	1	0

MOTIF HWGATCMC

#	MI	P-value	#MotifPos/#TotalPos	#MotifNeg/#TotalNeg
#	0.000516278	5.85554e-11	71/38720	3/21008

letter-probability matrix:
0.53521	0.11268	0	0.35211
0.47887	0	0	0.52113
0	0	1	0
1	0	0	0
0	0	0	1
0	1	0	0
0.76056	0.23944	0	0
0	1	0	0

MOTIF AWWWRGAT

#	MI	P-value	#MotifPos/#TotalPos	#MotifNeg/#TotalNeg
#	0.00047446	2.44979e-10	94/38720	9/21008

letter-probability matrix:
1	0	0	0
0.53191	0	0	0.46809
0.59574	0	0	0.40426
0.55319	0	0	0.44681
0.64894	0	0.35106	0
0	0	1	0
1	0	0	0
0	0	0	1

MOTIF TCAWDAAK

#	MI	P-value	#MotifPos/#TotalPos	#MotifNeg/#TotalNeg
#	0.000388532	1.37663e-08	52/38720	2/21008

letter-probability matrix:
0	0	0	1
0	1	0	0
1	0	0	0
0.57692	0	0	0.42308
0.53847	0	0.34615	0.11538
1	0	0	0
1	0	0	0
0	0	0.55769	0.44231

MOTIF TYAWWTGA

#	MI	P-value	#MotifPos/#TotalPos	#MotifNeg/#TotalNeg
#	0.000377048	6.98038e-08	36/38720	0/21008

letter-probability matrix:
0	0	0	1
0	0.44444	0	0.55556
1	0	0	0
0.61111	0	0	0.38889
0.52778	0	0	0.47222
0	0	0	1
0	0	1	0
1	0	0	0

MOTIF WGATSGAT

#	MI	P-value	#MotifPos/#TotalPos	#MotifNeg/#TotalNeg
#	0.000314187	9.42263e-07	30/38720	0/21008

letter-probability matrix:
0.5	0	0	0.5
0	0	1	0
1	0	0	0
0	0	0	1
0	0.5	0.5	0
0	0	1	0
1	0	0	0
0	0	0	1

MOTIF TAYWRGAT

#	MI	P-value	#MotifPos/#TotalPos	#MotifNeg/#TotalNeg
#	0.000314187	9.42263e-07	30/38720	0/21008

letter-probability matrix:
0	0	0	1
1	0	0	0
0	0.36667	0	0.63333
0.36667	0	0	0.63333
0.63333	0	0.36667	0
0	0	1	0
1	0	0	0
0	0	0	1
```
