## Supplementary material for "Proxi-RIMS-seq2 applied to native microbiomes uncovers hundreds of known and novel ^m5^C methyltransferase specificities": bin_131_R1_14.meme

```
MEME version 4

ALPHABET= ACGT

strands: + -

Background letter frequencies
A 0.20753 C 0.31082 G 0.27533 T 0.20632

MOTIF KBCSGSMV

#	MI	P-value	#MotifPos/#TotalPos	#MotifNeg/#TotalNeg
#	0.000365583	8.84879e-19	1356/97978	474/53710

letter-probability matrix:
0	0	0.50442	0.49558
0	0.32375	0.47419	0.20206
0	1	0	0
0	0.50074	0.49926	0
0	0	1	0
0	0.57301	0.42699	0
0.40782	0.59218	0	0
0.33481	0.22566	0.43953	0

MOTIF RVGMGCKC

#	MI	P-value	#MotifPos/#TotalPos	#MotifNeg/#TotalNeg
#	0.000191286	1.22926e-10	167/97978	30/53710

letter-probability matrix:
0.46108	0	0.53892	0
0.29341	0.4491	0.25749	0
0	0	1	0
0.4491	0.5509	0	0
0	0	1	0
0	1	0	0
0	0	0.52695	0.47305
0	1	0	0

MOTIF TTGYGCHG

#	MI	P-value	#MotifPos/#TotalPos	#MotifNeg/#TotalNeg
#	0.000171792	1.63429e-09	62/97978	3/53710

letter-probability matrix:
0	0	0	1
0	0	0	1
0	0	1	0
0	0.75806	0	0.24194
0	0	1	0
0	1	0	0
0.32258	0.6129	0	0.06452
0	0	1	0

MOTIF YSCKCGCR

#	MI	P-value	#MotifPos/#TotalPos	#MotifNeg/#TotalNeg
#	0.000158976	4.35809e-09	103/97978	14/53710

letter-probability matrix:
0	0.47573	0	0.52427
0	0.38835	0.61165	0
0	1	0	0
0	0	0.61165	0.38835
0	1	0	0
0	0	1	0
0	1	0	0
0.40777	0	0.59223	0

MOTIF SVCGYYCG

#	MI	P-value	#MotifPos/#TotalPos	#MotifNeg/#TotalNeg
#	0.000157802	4.35463e-09	180/97978	39/53710

letter-probability matrix:
0	0.36111	0.63889	0
0.22222	0.32778	0.45	0
0	1	0	0
0	0	1	0
0	0.61111	0	0.38889
0	0.5	0	0.5
0	1	0	0
0	0	1	0

MOTIF VDTGCSSG

#	MI	P-value	#MotifPos/#TotalPos	#MotifNeg/#TotalNeg
#	0.000152039	7.73652e-09	314/97978	91/53710

letter-probability matrix:
0.29618	0.35669	0.34713	0
0.37898	0	0.29618	0.32484
0	0	0	1
0	0	1	0
0	1	0	0
0	0.65605	0.34395	0
0	0.39809	0.60191	0
0	0	1	0

MOTIF CMTKKRCG

#	MI	P-value	#MotifPos/#TotalPos	#MotifNeg/#TotalNeg
#	0.000147286	1.56576e-08	92/97978	12/53710

letter-probability matrix:
0	1	0	0
0.3587	0.6413	0	0
0	0	0	1
0	0	0.44565	0.55435
0	0	0.5	0.5
0.31522	0	0.68478	0
0	1	0	0
0	0	1	0

MOTIF SCSGWAGM

#	MI	P-value	#MotifPos/#TotalPos	#MotifNeg/#TotalNeg
#	0.000145064	1.89599e-08	105/97978	16/53710

letter-probability matrix:
0	0.35238	0.64762	0
0	1	0	0
0	0.51429	0.48571	0
0	0	1	0
0.67619	0	0	0.32381
1	0	0	0
0	0	1	0
0.45714	0.54286	0	0

MOTIF GCWGCTVC

#	MI	P-value	#MotifPos/#TotalPos	#MotifNeg/#TotalNeg
#	0.000144873	2.45858e-08	64/97978	5/53710

letter-probability matrix:
0	0	1	0
0	1	0	0
0.5	0	0	0.5
0	0	1	0
0	1	0	0
0	0	0	1
0.07813	0.10938	0.81249	0
0	1	0	0

MOTIF MKCWBCSG

#	MI	P-value	#MotifPos/#TotalPos	#MotifNeg/#TotalNeg
#	0.000141873	2.309e-08	364/97978	114/53710

letter-probability matrix:
0.35165	0.64835	0	0
0	0	0.67308	0.32692
0	1	0	0
0.51923	0	0	0.48077
0	0.23077	0.45604	0.31319
0	1	0	0
0	0.5467	0.4533	0
0	0	1	0

MOTIF YCGGSCAS

#	MI	P-value	#MotifPos/#TotalPos	#MotifNeg/#TotalNeg
#	0.000130595	1.04167e-07	68/97978	7/53710

letter-probability matrix:
0	0.55882	0	0.44118
0	1	0	0
0	0	1	0
0	0	1	0
0	0.47059	0.52941	0
0	1	0	0
1	0	0	0
0	0.47059	0.52941	0

MOTIF TSBBGCGG

#	MI	P-value	#MotifPos/#TotalPos	#MotifNeg/#TotalNeg
#	0.000128345	1.04125e-07	175/97978	42/53710

letter-probability matrix:
0	0	0	1
0	0.41714	0.58286	0
0	0.56	0.22857	0.21143
0	0.30857	0.37714	0.31429
0	0	1	0
0	1	0	0
0	0	1	0
0	0	1	0
```
