## Supplementary material for "Proxi-RIMS-seq2 applied to native microbiomes uncovers hundreds of known and novel ^m5^C methyltransferase specificities": bin_132_R1_14.meme

```
MEME version 4

ALPHABET= ACGT

strands: + -

Background letter frequencies
A 0.2658 C 0.25913 G 0.20723 T 0.26784

MOTIF NDNHGGCC

#	MI	P-value	#MotifPos/#TotalPos	#MotifNeg/#TotalNeg
#	0.00419512	3.74137e-266	2022/130058	125/78734

letter-probability matrix:
0.3185	0.21414	0.18002	0.28734
0.3546	0	0.26508	0.38032
0.24975	0.30515	0.2364	0.2087
0.25272	0.41197	0	0.33531
0	0	1	0
0	0	1	0
0	1	0	0
0	1	0	0

MOTIF NRGGCCDT

#	MI	P-value	#MotifPos/#TotalPos	#MotifNeg/#TotalNeg
#	0.0005066	7.9102e-34	231/130058	12/78734

letter-probability matrix:
0.23377	0.34198	0.23377	0.19048
0.67965	0	0.32035	0
0	0	1	0
0	0	1	0
0	1	0	0
0	1	0	0
0.37663	0	0.29437	0.329
0	0	0	1
```
