## Supplementary material for "Proxi-RIMS-seq2 applied to native microbiomes uncovers hundreds of known and novel ^m5^C methyltransferase specificities": bin_133_R1_14.meme

```
MEME version 4

ALPHABET= ACGT

strands: + -

Background letter frequencies
A 0.26448 C 0.25697 G 0.20851 T 0.27004

MOTIF NVHGGCCD

#	MI	P-value	#MotifPos/#TotalPos	#MotifNeg/#TotalNeg
#	0.00253841	3.89067e-237	1934/180404	203/126570

letter-probability matrix:
0.27301	0.18046	0.24405	0.30248
0.35471	0.43691	0.20838	0
0.33868	0.29938	0	0.36194
0	0	1	0
0	0	1	0
0	1	0	0
0	1	0	0
0.37746	0	0.32213	0.30041

MOTIF NTYGGCCN

#	MI	P-value	#MotifPos/#TotalPos	#MotifNeg/#TotalNeg
#	0.00050153	1.68276e-48	325/180404	24/126570

letter-probability matrix:
0.33538	0.21231	0.08615	0.36616
0	0	0	1
0	0.42769	0	0.57231
0	0	1	0
0	0	1	0
0	1	0	0
0	1	0	0
0.34769	0.13231	0.17846	0.34154

MOTIF WNNMWGGC

#	MI	P-value	#MotifPos/#TotalPos	#MotifNeg/#TotalNeg
#	0.000440362	5.39907e-43	1114/180404	357/126570

letter-probability matrix:
0.54219	0	0	0.45781
0.25494	0.19749	0.24057	0.307
0.27828	0.23788	0.23339	0.25045
0.4614	0.5386	0	0
0.46768	0	0	0.53232
0	0	1	0
0	0	1	0
0	1	0	0

MOTIF HTBRGGCC

#	MI	P-value	#MotifPos/#TotalPos	#MotifNeg/#TotalNeg
#	0.000316339	3.11957e-31	184/180404	10/126570

letter-probability matrix:
0.36413	0.21196	0	0.42391
0	0	0	1
0	0.59783	0.28804	0.11413
0.61957	0	0.38043	0
0	0	1	0
0	0	1	0
0	1	0	0
0	1	0	0

MOTIF VHGGSCCT

#	MI	P-value	#MotifPos/#TotalPos	#MotifNeg/#TotalNeg
#	0.000236309	7.27666e-24	167/180404	15/126570

letter-probability matrix:
0.26946	0.52096	0.20958	0
0.46108	0.30539	0	0.23353
0	0	1	0
0	0	1	0
0	0.52695	0.47305	0
0	1	0	0
0	1	0	0
0	0	0	1

MOTIF NHWHCGGC

#	MI	P-value	#MotifPos/#TotalPos	#MotifNeg/#TotalNeg
#	0.000192166	6.96408e-20	625/180404	224/126570

letter-probability matrix:
0.2704	0.2288	0.2272	0.2736
0.3552	0.2672	0	0.3776
0.3744	0	0	0.6256
0.2016	0.5728	0	0.2256
0	1	0	0
0	0	1	0
0	0	1	0
0	1	0	0

MOTIF WGCATGCD

#	MI	P-value	#MotifPos/#TotalPos	#MotifNeg/#TotalNeg
#	8.74439e-05	2.86862e-09	35/180404	0/126570

letter-probability matrix:
0.42857	0	0	0.57143
0	0	1	0
0	1	0	0
1	0	0	0
0	0	0	1
0	0	1	0
0	1	0	0
0.4	0	0.31429	0.28571

MOTIF GCWGCWGC

#	MI	P-value	#MotifPos/#TotalPos	#MotifNeg/#TotalNeg
#	8.64361e-05	6.904e-10	88/180404	14/126570

letter-probability matrix:
0	0	1	0
0	1	0	0
0.42045	0	0	0.57955
0	0	1	0
0	1	0	0
0.57955	0	0	0.42045
0	0	1	0
0	1	0	0

MOTIF HBHTTGGC

#	MI	P-value	#MotifPos/#TotalPos	#MotifNeg/#TotalNeg
#	8.51689e-05	8.14559e-10	157/180404	42/126570

letter-probability matrix:
0.28025	0.23567	0	0.48408
0	0.33121	0.26752	0.40127
0.29936	0.25478	0	0.44586
0	0	0	1
0	0	0	1
0	0	1	0
0	0	1	0
0	1	0	0

MOTIF GCCCWGDG

#	MI	P-value	#MotifPos/#TotalPos	#MotifNeg/#TotalNeg
#	7.49511e-05	4.09374e-08	30/180404	0/126570

letter-probability matrix:
0	0	1	0
0	1	0	0
0	1	0	0
0	1	0	0
0.46667	0	0	0.53333
0	0	1	0
0.26667	0	0.46666	0.26667
0	0	1	0

MOTIF RADKTGGC

#	MI	P-value	#MotifPos/#TotalPos	#MotifNeg/#TotalNeg
#	7.11466e-05	2.00388e-08	68/180404	10/126570

letter-probability matrix:
0.57353	0	0.42647	0
1	0	0	0
0.41176	0	0.14706	0.44118
0	0	0.60294	0.39706
0	0	0	1
0	0	1	0
0	0	1	0
0	1	0	0
```
