## Supplementary material for "Proxi-RIMS-seq2 applied to native microbiomes uncovers hundreds of known and novel ^m5^C methyltransferase specificities": bin_135_R1_14.meme

```
MEME version 4

ALPHABET= ACGT

strands: + -

Background letter frequencies
A 0.28508 C 0.24309 G 0.18284 T 0.28899

MOTIF MAKGCWGG

#	MI	P-value	#MotifPos/#TotalPos	#MotifNeg/#TotalNeg
#	0.000233786	2.43201e-07	27/51758	0/35740

letter-probability matrix:
0.7037	0.2963	0	0
1	0	0	0
0	0	0.59259	0.40741
0	0	1	0
0	1	0	0
0.62963	0	0	0.37037
0	0	1	0
0	0	1	0

MOTIF TBTTSCSG

#	MI	P-value	#MotifPos/#TotalPos	#MotifNeg/#TotalNeg
#	0.00020241	4.29159e-07	46/51758	5/35740

letter-probability matrix:
0	0	0	1
0	0.52174	0.21739	0.26087
0	0	0	1
0	0	0	1
0	0.41304	0.58696	0
0	1	0	0
0	0.54348	0.45652	0
0	0	1	0
```
