## Supplementary material for "Proxi-RIMS-seq2 applied to native microbiomes uncovers hundreds of known and novel ^m5^C methyltransferase specificities": bin_136_R1_14.meme

```
MEME version 4

ALPHABET= ACGT

strands: + -

Background letter frequencies
A 0.21282 C 0.31305 G 0.25974 T 0.21439

MOTIF NNGTGCAC

#	MI	P-value	#MotifPos/#TotalPos	#MotifNeg/#TotalNeg
#	0.000463233	9.4257e-35	287/138562	32/95272

letter-probability matrix:
0.17422	0.43553	0.19861	0.19164
0.14983	0.20557	0.34146	0.30314
0	0	1	0
0	0	0	1
0	0	1	0
0	1	0	0
1	0	0	0
0	1	0	0

MOTIF SNGCNGCN

#	MI	P-value	#MotifPos/#TotalPos	#MotifNeg/#TotalNeg
#	0.000231975	1.98933e-18	2102/138562	1049/95272

letter-probability matrix:
0	0.58991	0.41009	0
0.18268	0.31114	0.28306	0.22312
0	0	1	0
0	1	0	0
0.24929	0.22502	0.27402	0.25167
0	0	1	0
0	1	0	0
0.26261	0.28306	0.2764	0.17793

MOTIF VCSGGYGB

#	MI	P-value	#MotifPos/#TotalPos	#MotifNeg/#TotalNeg
#	0.000143459	4.20451e-12	504/138562	200/95272

letter-probability matrix:
0.19643	0.33333	0.47024	0
0	1	0	0
0	0.58532	0.41468	0
0	0	1	0
0	0	1	0
0	0.56944	0	0.43056
0	0	1	0
0	0.41667	0.42063	0.1627

MOTIF YSGGKCAS

#	MI	P-value	#MotifPos/#TotalPos	#MotifNeg/#TotalNeg
#	0.000113509	6.34735e-10	132/138562	30/95272

letter-probability matrix:
0	0.65909	0	0.34091
0	0.62121	0.37879	0
0	0	1	0
0	0	1	0
0	0	0.62121	0.37879
0	1	0	0
1	0	0	0
0	0.33333	0.66667	0

MOTIF SGWHSCGG

#	MI	P-value	#MotifPos/#TotalPos	#MotifNeg/#TotalNeg
#	9.71329e-05	9.35256e-09	167/138562	49/95272

letter-probability matrix:
0	0.48503	0.51497	0
0	0	1	0
0.46108	0	0	0.53892
0.32934	0.33533	0	0.33533
0	0.53293	0.46707	0
0	1	0	0
0	0	1	0
0	0	1	0

MOTIF SKGCCSKT

#	MI	P-value	#MotifPos/#TotalPos	#MotifNeg/#TotalNeg
#	8.36416e-05	8.99341e-08	130/138562	36/95272

letter-probability matrix:
0	0.62308	0.37692	0
0	0	0.36923	0.63077
0	0	1	0
0	1	0	0
0	1	0	0
0	0.27692	0.72308	0
0	0	0.73077	0.26923
0	0	0	1

MOTIF TKYVCCCG

#	MI	P-value	#MotifPos/#TotalPos	#MotifNeg/#TotalNeg
#	8.29762e-05	1.02693e-07	104/138562	25/95272

letter-probability matrix:
0	0	0	1
0	0	0.625	0.375
0	0.47115	0	0.52885
0.24038	0.26923	0.49039	0
0	1	0	0
0	1	0	0
0	1	0	0
0	0	1	0
```
