## Supplementary material for "Proxi-RIMS-seq2 applied to native microbiomes uncovers hundreds of known and novel ^m5^C methyltransferase specificities": bin_137_R1_14.meme

```
MEME version 4

ALPHABET= ACGT

strands: + -

Background letter frequencies
A 0.26359 C 0.25669 G 0.20918 T 0.27054

MOTIF NCCTGCNK

#	MI	P-value	#MotifPos/#TotalPos	#MotifNeg/#TotalNeg
#	0.000256402	8.05848e-16	182/96062	48/81774

letter-probability matrix:
0.17033	0.23077	0.26923	0.32967
0	1	0	0
0	1	0	0
0	0	0	1
0	0	1	0
0	1	0	0
0.29121	0.21978	0.20879	0.28022
0	0	0.56593	0.43407

MOTIF WCAKSCTG

#	MI	P-value	#MotifPos/#TotalPos	#MotifNeg/#TotalNeg
#	0.000110795	1.14472e-07	32/96062	2/81774

letter-probability matrix:
0.53125	0	0	0.46875
0	1	0	0
1	0	0	0
0	0	0.59375	0.40625
0	0.59375	0.40625	0
0	1	0	0
0	0	0	1
0	0	1	0

MOTIF NTTYCCVG

#	MI	P-value	#MotifPos/#TotalPos	#MotifNeg/#TotalNeg
#	0.000100114	2.85908e-07	124/96062	47/81774

letter-probability matrix:
0.30645	0.16129	0.20968	0.32258
0	0	0	1
0	0	0	1
0	0.41935	0	0.58065
0	1	0	0
0	1	0	0
0.25	0.22581	0.52419	0
0	0	1	0
```
