## Supplementary material for "Proxi-RIMS-seq2 applied to native microbiomes uncovers hundreds of known and novel ^m5^C methyltransferase specificities": bin_138_R1_14.meme

```
MEME version 4

ALPHABET= ACGT

strands: + -

Background letter frequencies
A 0.29734 C 0.22718 G 0.17226 T 0.30322

MOTIF YKYMCATG

#	MI	P-value	#MotifPos/#TotalPos	#MotifNeg/#TotalNeg
#	0.000176427	3.47635e-09	51/71850	7/65100

letter-probability matrix:
0	0.41176	0	0.58824
0	0	0.41176	0.58824
0	0.31373	0	0.68627
0.43137	0.56863	0	0
0	1	0	0
1	0	0	0
0	0	0	1
0	0	1	0

MOTIF VCATGWAT

#	MI	P-value	#MotifPos/#TotalPos	#MotifNeg/#TotalNeg
#	0.000156306	9.90259e-08	23/71850	0/65100

letter-probability matrix:
0.3913	0.43479	0.17391	0
0	1	0	0
1	0	0	0
0	0	0	1
0	0	1	0
0.43478	0	0	0.56522
1	0	0	0
0	0	0	1

MOTIF WCATGSTS

#	MI	P-value	#MotifPos/#TotalPos	#MotifNeg/#TotalNeg
#	0.000149509	1.88779e-07	22/71850	0/65100

letter-probability matrix:
0.63636	0	0	0.36364
0	1	0	0
1	0	0	0
0	0	0	1
0	0	1	0
0	0.31818	0.68182	0
0	0	0	1
0	0.63636	0.36364	0

MOTIF CATGVHWT

#	MI	P-value	#MotifPos/#TotalPos	#MotifNeg/#TotalNeg
#	0.000143058	7.94533e-08	65/71850	16/65100

letter-probability matrix:
0	1	0	0
1	0	0	0
0	0	0	1
0	0	1	0
0.38461	0.32308	0.29231	0
0.32308	0.36923	0	0.30769
0.47692	0	0	0.52308
0	0	0	1
```
