## Supplementary material for "Proxi-RIMS-seq2 applied to native microbiomes uncovers hundreds of known and novel ^m5^C methyltransferase specificities": bin_140_R1_14.meme

```
MEME version 4

ALPHABET= ACGT

strands: + -

Background letter frequencies
A 0.2838 C 0.24259 G 0.19175 T 0.28186

MOTIF RYRGCGRT

#	MI	P-value	#MotifPos/#TotalPos	#MotifNeg/#TotalNeg
#	9.73617e-05	3.84553e-08	113/113712	38/97838

letter-probability matrix:
0.58407	0	0.41593	0
0	0.73451	0	0.26549
0.31858	0	0.68142	0
0	0	1	0
0	1	0	0
0	0	1	0
0.33628	0	0.66372	0
0	0	0	1
```
