## Supplementary material for "Proxi-RIMS-seq2 applied to native microbiomes uncovers hundreds of known and novel ^m5^C methyltransferase specificities": bin_141_R1_14.meme

```
MEME version 4

ALPHABET= ACGT

strands: + -

Background letter frequencies
A 0.23421 C 0.28729 G 0.23219 T 0.24631

MOTIF NNMMGGCC

#	MI	P-value	#MotifPos/#TotalPos	#MotifNeg/#TotalNeg
#	0.00069429	6.52653e-60	484/149694	76/125718

letter-probability matrix:
0.25413	0.19628	0.26033	0.28926
0.29959	0.24793	0.24587	0.20661
0.42562	0.57438	0	0
0.45455	0.54545	0	0
0	0	1	0
0	0	1	0
0	1	0	0
0	1	0	0

MOTIF VHKYGGCC

#	MI	P-value	#MotifPos/#TotalPos	#MotifNeg/#TotalNeg
#	0.000293499	1.68363e-26	207/149694	33/125718

letter-probability matrix:
0.31401	0.37198	0.31401	0
0.41546	0.28502	0	0.29952
0	0	0.53623	0.46377
0	0.61836	0	0.38164
0	0	1	0
0	0	1	0
0	1	0	0
0	1	0	0

MOTIF CGGVCMBT

#	MI	P-value	#MotifPos/#TotalPos	#MotifNeg/#TotalNeg
#	9.6135e-05	6.26627e-10	83/149694	17/125718

letter-probability matrix:
0	1	0	0
0	0	1	0
0	0	1	0
0.38554	0.3253	0.28916	0
0	1	0	0
0.54217	0.45783	0	0
0	0.20482	0.42169	0.37349
0	0	0	1

MOTIF NGGHGGCC

#	MI	P-value	#MotifPos/#TotalPos	#MotifNeg/#TotalNeg
#	9.29034e-05	1.21463e-09	72/149694	13/125718

letter-probability matrix:
0.26389	0.33333	0.125	0.27778
0	0	1	0
0	0	1	0
0.23611	0.59722	0	0.16667
0	0	1	0
0	0	1	0
0	1	0	0
0	1	0	0

MOTIF CCRWAYGG

#	MI	P-value	#MotifPos/#TotalPos	#MotifNeg/#TotalNeg
#	7.93876e-05	2.10169e-08	42/149694	4/125718

letter-probability matrix:
0	1	0	0
0	1	0	0
0.38095	0	0.61905	0
0.28571	0	0	0.71429
1	0	0	0
0	0.52381	0	0.47619
0	0	1	0
0	0	1	0
```
