## Supplementary material for "Proxi-RIMS-seq2 applied to native microbiomes uncovers hundreds of known and novel ^m5^C methyltransferase specificities": bin_142_R1_14.meme

```
MEME version 4

ALPHABET= ACGT

strands: + -

Background letter frequencies
A 0.24654 C 0.28166 G 0.21773 T 0.25407

MOTIF VTCGAYDN

#	MI	P-value	#MotifPos/#TotalPos	#MotifNeg/#TotalNeg
#	0.00564713	1.9352e-284	2505/112486	110/53422

letter-probability matrix:
0.52695	0.20439	0.26866	0
0	0	0	1
0	1	0	0
0	0	1	0
1	0	0	0
0	0.27864	0	0.72136
0.33293	0	0.43833	0.22874
0.29221	0.18204	0.23473	0.29102

MOTIF GATGWDAH

#	MI	P-value	#MotifPos/#TotalPos	#MotifNeg/#TotalNeg
#	0.000190796	3.26405e-11	87/112486	4/53422

letter-probability matrix:
0	0	1	0
1	0	0	0
0	0	0	1
0	0	1	0
0.67816	0	0	0.32184
0.44827	0	0.28736	0.26437
1	0	0	0
0.41379	0.29885	0	0.28736

MOTIF WRAMYATC

#	MI	P-value	#MotifPos/#TotalPos	#MotifNeg/#TotalNeg
#	0.000145326	6.95345e-09	66/112486	3/53422

letter-probability matrix:
0.5	0	0	0.5
0.4697	0	0.5303	0
1	0	0	0
0.74242	0.25758	0	0
0	0.45455	0	0.54545
1	0	0	0
0	0	0	1
0	1	0	0

MOTIF RACCGDAD

#	MI	P-value	#MotifPos/#TotalPos	#MotifNeg/#TotalNeg
#	0.000140985	9.03645e-09	85/112486	7/53422

letter-probability matrix:
0.38824	0	0.61176	0
1	0	0	0
0	1	0	0
0	1	0	0
0	0	1	0
0.31765	0	0.38823	0.29412
1	0	0	0
0.30588	0	0.38824	0.30588

MOTIF RANGTATC

#	MI	P-value	#MotifPos/#TotalPos	#MotifNeg/#TotalNeg
#	0.000131808	1.20061e-07	39/112486	0/53422

letter-probability matrix:
0.64103	0	0.35897	0
1	0	0	0
0.23077	0.17949	0.23077	0.35897
0	0	1	0
0	0	0	1
1	0	0	0
0	0	0	1
0	1	0	0
```
