## Supplementary material for "Proxi-RIMS-seq2 applied to native microbiomes uncovers hundreds of known and novel ^m5^C methyltransferase specificities": bin_143_R1_14.meme

```
MEME version 4

ALPHABET= ACGT

strands: + -

Background letter frequencies
A 0.25492 C 0.26573 G 0.20725 T 0.2721

MOTIF NBCMGGHD

#	MI	P-value	#MotifPos/#TotalPos	#MotifNeg/#TotalNeg
#	0.00124352	1.31433e-184	4412/273642	1526/212456

letter-probability matrix:
0.2738	0.17634	0.15956	0.3903
0	0.24955	0.30326	0.44719
0	1	0	0
0.45558	0.54442	0	0
0	0	1	0
0	0	1	0
0.483	0.33772	0	0.17928
0.4252	0	0.23436	0.34044

MOTIF YCAGGKHN

#	MI	P-value	#MotifPos/#TotalPos	#MotifNeg/#TotalNeg
#	0.000238313	3.71893e-37	762/273642	248/212456

letter-probability matrix:
0	0.5315	0	0.4685
0	1	0	0
1	0	0	0
0	0	1	0
0	0	1	0
0	0	0.46457	0.53543
0.41207	0.27034	0	0.31759
0.34252	0.20472	0.22966	0.2231

MOTIF NDTCGATN

#	MI	P-value	#MotifPos/#TotalPos	#MotifNeg/#TotalNeg
#	0.000237384	5.19214e-37	558/273642	149/212456

letter-probability matrix:
0.23835	0.26882	0.27598	0.21685
0.5914	0	0.17025	0.23835
0	0	0	1
0	1	0	0
0	0	1	0
1	0	0	0
0	0	0	1
0.19355	0.3405	0.25806	0.20789

MOTIF NTBDCCKG

#	MI	P-value	#MotifPos/#TotalPos	#MotifNeg/#TotalNeg
#	0.000198585	2.64288e-31	1093/273642	456/212456

letter-probability matrix:
0.28362	0.2516	0.1839	0.28088
0	0	0	1
0	0.28271	0.25343	0.46386
0.21226	0	0.2946	0.49314
0	1	0	0
0	1	0	0
0	0	0.59652	0.40348
0	0	1	0

MOTIF TCGATNWN

#	MI	P-value	#MotifPos/#TotalPos	#MotifNeg/#TotalNeg
#	0.000174726	8.91637e-28	405/273642	107/212456

letter-probability matrix:
0	0	0	1
0	1	0	0
0	0	1	0
1	0	0	0
0	0	0	1
0.14074	0.43951	0.24938	0.17037
0.57037	0	0	0.42963
0.16543	0.24444	0.28148	0.30865

MOTIF WCCCTGRD

#	MI	P-value	#MotifPos/#TotalPos	#MotifNeg/#TotalNeg
#	8.55765e-05	1.39793e-14	204/273642	55/212456

letter-probability matrix:
0.29412	0	0	0.70588
0	1	0	0
0	1	0	0
0	1	0	0
0	0	0	1
0	0	1	0
0.65686	0	0.34314	0
0.38235	0	0.18137	0.43628

MOTIF TSGATKGH

#	MI	P-value	#MotifPos/#TotalPos	#MotifNeg/#TotalNeg
#	4.78265e-05	6.35979e-09	90/273642	20/212456

letter-probability matrix:
0	0	0	1
0	0.61111	0.38889	0
0	0	1	0
1	0	0	0
0	0	0	1
0	0	0.66667	0.33333
0	0	1	0
0.24444	0.37778	0	0.37778
```
