## Supplementary material for "Proxi-RIMS-seq2 applied to native microbiomes uncovers hundreds of known and novel ^m5^C methyltransferase specificities": bin_144_R1_14.meme

```
MEME version 4

ALPHABET= ACGT

strands: + -

Background letter frequencies
A 0.26166 C 0.25588 G 0.19546 T 0.287

MOTIF NNNTCTGG

#	MI	P-value	#MotifPos/#TotalPos	#MotifNeg/#TotalNeg
#	0.00266457	3.04649e-92	615/64618	49/47488

letter-probability matrix:
0.27642	0.1561	0.23902	0.32846
0.25854	0.2065	0.23089	0.30407
0.32195	0.17073	0.18211	0.32521
0	0	0	1
0	1	0	0
0	0	0	1
0	0	1	0
0	0	1	0

MOTIF TCTGGDWN

#	MI	P-value	#MotifPos/#TotalPos	#MotifNeg/#TotalNeg
#	0.00188268	1.13392e-65	360/64618	16/47488

letter-probability matrix:
0	0	0	1
0	1	0	0
0	0	0	1
0	0	1	0
0	0	1	0
0.59444	0	0.13889	0.26667
0.53333	0	0	0.46667
0.34167	0.20833	0.23611	0.21389

MOTIF HTSWCCAG

#	MI	P-value	#MotifPos/#TotalPos	#MotifNeg/#TotalNeg
#	0.000290581	1.40658e-11	58/64618	3/47488

letter-probability matrix:
0.43104	0.17241	0	0.39655
0	0	0	1
0	0.56897	0.43103	0
0.51724	0	0	0.48276
0	1	0	0
0	1	0	0
1	0	0	0
0	0	1	0

MOTIF VWGSCRGA

#	MI	P-value	#MotifPos/#TotalPos	#MotifNeg/#TotalNeg
#	0.000272351	3.57451e-11	156/64618	40/47488

letter-probability matrix:
0.3141	0.4359	0.25	0
0.52564	0	0	0.47436
0	0	1	0
0	0.60256	0.39744	0
0	1	0	0
0.47436	0	0.52564	0
0	0	1	0
1	0	0	0

MOTIF NGCTTCCD

#	MI	P-value	#MotifPos/#TotalPos	#MotifNeg/#TotalNeg
#	0.000251687	1.96471e-10	101/64618	19/47488

letter-probability matrix:
0.25743	0.24752	0.11881	0.37624
0	0	1	0
0	1	0	0
0	0	0	1
0	0	0	1
0	1	0	0
0	1	0	0
0.26733	0	0.38614	0.34653

MOTIF HWTVCCAG

#	MI	P-value	#MotifPos/#TotalPos	#MotifNeg/#TotalNeg
#	0.000231338	1.16283e-09	63/64618	7/47488

letter-probability matrix:
0.36508	0.26984	0	0.36508
0.39683	0	0	0.60317
0	0	0	1
0.34921	0.39682	0.25397	0
0	1	0	0
0	1	0	0
1	0	0	0
0	0	1	0

MOTIF HYYGSCGG

#	MI	P-value	#MotifPos/#TotalPos	#MotifNeg/#TotalNeg
#	0.000154865	4.26765e-07	96/64618	26/47488

letter-probability matrix:
0.36458	0.21875	0	0.41667
0	0.5	0	0.5
0	0.40625	0	0.59375
0	0	1	0
0	0.44792	0.55208	0
0	1	0	0
0	0	1	0
0	0	1	0
```
