## Supplementary material for "Proxi-RIMS-seq2 applied to native microbiomes uncovers hundreds of known and novel ^m5^C methyltransferase specificities": bin_145_R1_14.meme

```
MEME version 4

ALPHABET= ACGT

strands: + -

Background letter frequencies
A 0.25096 C 0.26608 G 0.21223 T 0.27073

MOTIF NNNCCGGN

#	MI	P-value	#MotifPos/#TotalPos	#MotifNeg/#TotalNeg
#	0.00456051	0	8699/304702	1826/239772

letter-probability matrix:
0.26946	0.24704	0.20048	0.28302
0.28314	0.21554	0.12082	0.3805
0.25233	0.13381	0.25164	0.36222
0	1	0	0
0	1	0	0
0	0	1	0
0	0	1	0
0.36775	0.24888	0.133	0.25037

MOTIF CNBDCCGG

#	MI	P-value	#MotifPos/#TotalPos	#MotifNeg/#TotalNeg
#	0.000546139	5.57132e-92	1098/304702	239/239772

letter-probability matrix:
0	1	0	0
0.27231	0.1867	0.2541	0.28689
0	0.29326	0.25592	0.45082
0.32149	0	0.26776	0.41075
0	1	0	0
0	1	0	0
0	0	1	0
0	0	1	0

MOTIF CHAHCCGG

#	MI	P-value	#MotifPos/#TotalPos	#MotifNeg/#TotalNeg
#	0.000146566	3.57818e-26	222/304702	35/239772

letter-probability matrix:
0	1	0	0
0.54955	0.36486	0	0.08559
1	0	0	0
0.31532	0.12162	0	0.56306
0	1	0	0
0	1	0	0
0	0	1	0
0	0	1	0

MOTIF DCNTBCCG

#	MI	P-value	#MotifPos/#TotalPos	#MotifNeg/#TotalNeg
#	7.32067e-05	4.68214e-14	579/304702	267/239772

letter-probability matrix:
0.28325	0	0.32124	0.39551
0	1	0	0
0.24007	0.22625	0.19516	0.33852
0	0	0	1
0	0.24007	0.31434	0.44559
0	1	0	0
0	1	0	0
0	0	1	0

MOTIF SDTGGGAC

#	MI	P-value	#MotifPos/#TotalPos	#MotifNeg/#TotalNeg
#	4.53662e-05	4.66147e-09	36/304702	1/239772

letter-probability matrix:
0	0.47222	0.52778	0
0.47222	0	0.25	0.27778
0	0	0	1
0	0	1	0
0	0	1	0
0	0	1	0
1	0	0	0
0	1	0	0
```
