## Supplementary material for "Proxi-RIMS-seq2 applied to native microbiomes uncovers hundreds of known and novel ^m5^C methyltransferase specificities": bin_146_R1_14.meme

```
MEME version 4

ALPHABET= ACGT

strands: + -

Background letter frequencies
A 0.18922 C 0.33814 G 0.27699 T 0.19565

MOTIF VACGTBBN

#	MI	P-value	#MotifPos/#TotalPos	#MotifNeg/#TotalNeg
#	0.00148832	0	9193/1076292	1371/706118

letter-probability matrix:
0.25171	0.27564	0.47265	0
1	0	0	0
0	1	0	0
0	0	1	0
0	0	0	1
0	0.41967	0.27445	0.30588
0	0.36278	0.47612	0.1611
0.25334	0.22735	0.22202	0.29729

MOTIF NTNHACGT

#	MI	P-value	#MotifPos/#TotalPos	#MotifNeg/#TotalNeg
#	0.000320185	2.48311e-174	1933/1076292	279/706118

letter-probability matrix:
0.21107	0.32385	0.33109	0.13399
0	0	0	1
0.07605	0.52664	0.30626	0.09105
0.39317	0.47853	0	0.1283
1	0	0	0
0	1	0	0
0	0	1	0
0	0	0	1

MOTIF VRVTACGT

#	MI	P-value	#MotifPos/#TotalPos	#MotifNeg/#TotalNeg
#	6.17093e-05	2.831e-35	345/1076292	45/706118

letter-probability matrix:
0.31884	0.31014	0.37102	0
0.58551	0	0.41449	0
0.09565	0.51015	0.3942	0
0	0	0	1
1	0	0	0
0	1	0	0
0	0	1	0
0	0	0	1

MOTIF WSACGTYW

#	MI	P-value	#MotifPos/#TotalPos	#MotifNeg/#TotalNeg
#	5.79603e-05	2.75836e-33	411/1076292	71/706118

letter-probability matrix:
0.43309	0	0	0.56691
0	0.37713	0.62287	0
1	0	0	0
0	1	0	0
0	0	1	0
0	0	0	1
0	0.55718	0	0.44282
0.38929	0	0	0.61071

MOTIF NGVTVACG

#	MI	P-value	#MotifPos/#TotalPos	#MotifNeg/#TotalNeg
#	3.63582e-05	1.21252e-21	1877/1076292	838/706118

letter-probability matrix:
0.17208	0.38839	0.22802	0.21151
0	0	1	0
0.35216	0.26425	0.38359	0
0	0	0	1
0.09483	0.17208	0.73309	0
1	0	0	0
0	1	0	0
0	0	1	0

MOTIF SYBGCVRS

#	MI	P-value	#MotifPos/#TotalPos	#MotifNeg/#TotalNeg
#	3.33661e-05	5.25922e-20	11480/1076292	6554/706118

letter-probability matrix:
0	0.45836	0.54164	0
0	0.74103	0	0.25897
0	0.3351	0.41211	0.25279
0	0	1	0
0	1	0	0
0.25279	0.41211	0.3351	0
0.25897	0	0.74103	0
0	0.54164	0.45836	0

MOTIF NMTBKACG

#	MI	P-value	#MotifPos/#TotalPos	#MotifNeg/#TotalNeg
#	2.88686e-05	1.42354e-17	2043/1076292	970/706118

letter-probability matrix:
0.08419	0.37641	0.34753	0.19187
0.34312	0.65688	0	0
0	0	0	1
0	0.36662	0.42878	0.2046
0	0	0.79246	0.20754
1	0	0	0
0	1	0	0
0	0	1	0

MOTIF NCSGKWVC

#	MI	P-value	#MotifPos/#TotalPos	#MotifNeg/#TotalNeg
#	1.94184e-05	2.05294e-12	2654/1076292	1388/706118

letter-probability matrix:
0.13338	0.29879	0.46158	0.10625
0	1	0	0
0	0.58968	0.41032	0
0	0	1	0
0	0	0.67483	0.32517
0.49322	0	0	0.50678
0.22494	0.2306	0.54446	0
0	1	0	0

MOTIF YGTADAMD

#	MI	P-value	#MotifPos/#TotalPos	#MotifNeg/#TotalNeg
#	1.61858e-05	1.18884e-10	384/1076292	138/706118

letter-probability matrix:
0	0.67969	0	0.32031
0	0	1	0
0	0	0	1
1	0	0	0
0.24219	0	0.64323	0.11458
1	0	0	0
0.31771	0.68229	0	0
0.22917	0	0.61979	0.15104

MOTIF NWTACGTT

#	MI	P-value	#MotifPos/#TotalPos	#MotifNeg/#TotalNeg
#	1.39016e-05	2.67986e-09	74/1076292	9/706118

letter-probability matrix:
0.28378	0.16216	0.18919	0.36487
0.43243	0	0	0.56757
0	0	0	1
1	0	0	0
0	1	0	0
0	0	1	0
0	0	0	1
0	0	0	1

MOTIF WBYGCBGV

#	MI	P-value	#MotifPos/#TotalPos	#MotifNeg/#TotalNeg
#	1.34719e-05	3.85572e-09	5490/1076292	3170/706118

letter-probability matrix:
0.42532	0	0	0.57468
0	0.38197	0.39471	0.22332
0	0.59399	0	0.40601
0	0	1	0
0	1	0	0
0	0.50073	0.25537	0.2439
0	0	1	0
0.19417	0.50219	0.30364	0
```
