## Supplementary material for "Proxi-RIMS-seq2 applied to native microbiomes uncovers hundreds of known and novel ^m5^C methyltransferase specificities": bin_147_R1_14.meme

```
MEME version 4

ALPHABET= ACGT

strands: + -

Background letter frequencies
A 0.20536 C 0.31879 G 0.25357 T 0.22228

MOTIF VNGATCNN

#	MI	P-value	#MotifPos/#TotalPos	#MotifNeg/#TotalNeg
#	0.00771894	0	6470/185250	620/111834

letter-probability matrix:
0.34467	0.3578	0.29753	0
0.30324	0.23818	0.17125	0.28733
0	0	1	0
1	0	0	0
0	0	0	1
0	1	0	0
0.26476	0.20278	0.29166	0.2408
0.20835	0.24142	0.27032	0.27991

MOTIF NGRCGYCD

#	MI	P-value	#MotifPos/#TotalPos	#MotifNeg/#TotalNeg
#	0.000506589	1.44416e-47	719/185250	129/111834

letter-probability matrix:
0.18498	0.4089	0.20167	0.20445
0	0	1	0
0.33241	0	0.66759	0
0	1	0	0
0	0	1	0
0	0.65229	0	0.34771
0	1	0	0
0.28929	0	0.47983	0.23088

MOTIF HDTAGATC

#	MI	P-value	#MotifPos/#TotalPos	#MotifNeg/#TotalNeg
#	9.00024e-05	7.09713e-10	83/185250	9/111834

letter-probability matrix:
0.24096	0.50603	0	0.25301
0.61446	0	0.3012	0.08434
0	0	0	1
1	0	0	0
0	0	1	0
1	0	0	0
0	0	0	1
0	1	0	0
```
