## Supplementary material for "Proxi-RIMS-seq2 applied to native microbiomes uncovers hundreds of known and novel ^m5^C methyltransferase specificities": bin_148_R1_14.meme

```
MEME version 4

ALPHABET= ACGT

strands: + -

Background letter frequencies
A 0.18729 C 0.3436 G 0.27225 T 0.19686

MOTIF KKRAGCGG

#	MI	P-value	#MotifPos/#TotalPos	#MotifNeg/#TotalNeg
#	4.63438e-05	4.4745e-09	111/260094	39/247764

letter-probability matrix:
0	0	0.63063	0.36937
0	0	0.82883	0.17117
0.54955	0	0.45045	0
1	0	0	0
0	0	1	0
0	1	0	0
0	0	1	0
0	0	1	0

MOTIF SGSGCVCS

#	MI	P-value	#MotifPos/#TotalPos	#MotifNeg/#TotalNeg
#	4.2255e-05	2.1023e-08	424/260094	265/247764

letter-probability matrix:
0	0.61792	0.38208	0
0	0	1	0
0	0.68396	0.31604	0
0	0	1	0
0	1	0	0
0.28774	0.2217	0.49056	0
0	1	0	0
0	0.38915	0.61085	0
```
