## Supplementary material for "Proxi-RIMS-seq2 applied to native microbiomes uncovers hundreds of known and novel ^m5^C methyltransferase specificities": bin_149_R1_14.meme

```
MEME version 4

ALPHABET= ACGT

strands: + -

Background letter frequencies
A 0.25608 C 0.26375 G 0.19803 T 0.28214

MOTIF KCCWGGMD

#	MI	P-value	#MotifPos/#TotalPos	#MotifNeg/#TotalNeg
#	0.000965754	6.13295e-22	102/37360	5/31440

letter-probability matrix:
0	0	0.31373	0.68627
0	1	0	0
0	1	0	0
0.4902	0	0	0.5098
0	0	1	0
0	0	1	0
0.68627	0.31373	0	0
0.38235	0	0.2451	0.37255

MOTIF YNCCTTCH

#	MI	P-value	#MotifPos/#TotalPos	#MotifNeg/#TotalNeg
#	0.000616441	9.0548e-15	94/37360	12/31440

letter-probability matrix:
0	0.5	0	0.5
0.1383	0.23404	0.23404	0.39362
0	1	0	0
0	1	0	0
0	0	0	1
0	0	0	1
0	1	0	0
0.26596	0.32979	0	0.40425

MOTIF KWYCCWGG

#	MI	P-value	#MotifPos/#TotalPos	#MotifNeg/#TotalNeg
#	0.000489039	4.89587e-12	64/37360	6/31440

letter-probability matrix:
0	0	0.4375	0.5625
0.35938	0	0	0.64062
0	0.26563	0	0.73437
0	1	0	0
0	1	0	0
0.5625	0	0	0.4375
0	0	1	0
0	0	1	0

MOTIF GAAGGKRV

#	MI	P-value	#MotifPos/#TotalPos	#MotifNeg/#TotalNeg
#	0.000277452	1.58877e-07	35/37360	3/31440

letter-probability matrix:
0	0	1	0
1	0	0	0
1	0	0	0
0	0	1	0
0	0	1	0
0	0	0.54286	0.45714
0.34286	0	0.65714	0
0.57143	0.28571	0.14286	0

MOTIF WDCCTGGG

#	MI	P-value	#MotifPos/#TotalPos	#MotifNeg/#TotalNeg
#	0.000256131	1.46136e-06	20/37360	0/31440

letter-probability matrix:
0.45	0	0	0.55
0.4	0	0.25	0.35
0	1	0	0
0	1	0	0
0	0	0	1
0	0	1	0
0	0	1	0
0	0	1	0

MOTIF DYHTCCAG

#	MI	P-value	#MotifPos/#TotalPos	#MotifNeg/#TotalNeg
#	0.000218339	2.18158e-06	63/37360	17/31440

letter-probability matrix:
0.36508	0	0.25397	0.38095
0	0.39683	0	0.60317
0.31746	0.2381	0	0.44444
0	0	0	1
0	1	0	0
0	1	0	0
1	0	0	0
0	0	1	0
```
