## Supplementary material for "Proxi-RIMS-seq2 applied to native microbiomes uncovers hundreds of known and novel ^m5^C methyltransferase specificities": bin_150_R1_14.meme

```
MEME version 4

ALPHABET= ACGT

strands: + -

Background letter frequencies
A 0.25836 C 0.26376 G 0.21233 T 0.26555

MOTIF NNGAAGGN

#	MI	P-value	#MotifPos/#TotalPos	#MotifNeg/#TotalNeg
#	0.00164804	7.85764e-289	2223/366116	121/211108

letter-probability matrix:
0.36932	0.26496	0.17859	0.18713
0.36753	0.16104	0.15879	0.31264
0	0	1	0
1	0	0	0
1	0	0	0
0	0	1	0
0	0	1	0
0.30095	0.26631	0.16014	0.2726

MOTIF NGAAGGDC

#	MI	P-value	#MotifPos/#TotalPos	#MotifNeg/#TotalNeg
#	0.00027805	1.80759e-50	450/366116	37/211108

letter-probability matrix:
0.38444	0.14444	0.15556	0.31556
0	0	1	0
1	0	0	0
1	0	0	0
0	0	1	0
0	0	1	0
0.27778	0	0.28444	0.43778
0	1	0	0

MOTIF CCGCWBVV

#	MI	P-value	#MotifPos/#TotalPos	#MotifNeg/#TotalNeg
#	0.000228891	4.98749e-42	1035/366116	247/211108

letter-probability matrix:
0	1	0	0
0	1	0	0
0	0	1	0
0	1	0	0
0.58647	0	0	0.41353
0	0.26957	0.49468	0.23575
0.36618	0.27053	0.36329	0
0.38068	0.34589	0.27343	0

MOTIF WWHNCCCG

#	MI	P-value	#MotifPos/#TotalPos	#MotifNeg/#TotalNeg
#	0.000218588	3.29437e-40	717/366116	138/211108

letter-probability matrix:
0.51743	0	0	0.48257
0.49651	0	0	0.50349
0.36262	0.29568	0	0.3417
0.16597	0.12692	0.40307	0.30404
0	1	0	0
0	1	0	0
0	1	0	0
0	0	1	0

MOTIF GHHCCCGC

#	MI	P-value	#MotifPos/#TotalPos	#MotifNeg/#TotalNeg
#	0.000158096	2.92693e-29	172/366116	4/211108

letter-probability matrix:
0	0	1	0
0.25581	0.45349	0	0.2907
0.2907	0.17442	0	0.53488
0	1	0	0
0	1	0	0
0	1	0	0
0	0	1	0
0	1	0	0

MOTIF DAHWGCGG

#	MI	P-value	#MotifPos/#TotalPos	#MotifNeg/#TotalNeg
#	0.000106089	1.60259e-20	441/366116	100/211108

letter-probability matrix:
0.53968	0	0.26531	0.19501
1	0	0	0
0.46938	0.322	0	0.20862
0.63492	0	0	0.36508
0	0	1	0
0	1	0	0
0	0	1	0
0	0	1	0

MOTIF HHGHCCCG

#	MI	P-value	#MotifPos/#TotalPos	#MotifNeg/#TotalNeg
#	0.000103948	4.09279e-20	291/366116	49/211108

letter-probability matrix:
0.51547	0.2268	0	0.25773
0.33333	0.34708	0	0.31959
0	0	1	0
0.32302	0.27148	0	0.4055
0	1	0	0
0	1	0	0
0	1	0	0
0	0	1	0

MOTIF DBTKGCGG

#	MI	P-value	#MotifPos/#TotalPos	#MotifNeg/#TotalNeg
#	8.00445e-05	5.98745e-16	459/366116	124/211108

letter-probability matrix:
0.23094	0	0.38344	0.38562
0	0.47712	0.21569	0.30719
0	0	0	1
0	0	0.28976	0.71024
0	0	1	0
0	1	0	0
0	0	1	0
0	0	1	0

MOTIF WSYKCCCG

#	MI	P-value	#MotifPos/#TotalPos	#MotifNeg/#TotalNeg
#	7.22656e-05	1.57027e-14	199/366116	33/211108

letter-probability matrix:
0.48744	0	0	0.51256
0	0.55779	0.44221	0
0	0.49749	0	0.50251
0	0	0.47739	0.52261
0	1	0	0
0	1	0	0
0	1	0	0
0	0	1	0

MOTIF CCGMTWVT

#	MI	P-value	#MotifPos/#TotalPos	#MotifNeg/#TotalNeg
#	6.30622e-05	6.72454e-13	168/366116	27/211108

letter-probability matrix:
0	1	0	0
0	1	0	0
0	0	1	0
0.17857	0.82143	0	0
0	0	0	1
0.19048	0	0	0.80952
0.39881	0.30952	0.29167	0
0	0	0	1

MOTIF CTTCWMHG

#	MI	P-value	#MotifPos/#TotalPos	#MotifNeg/#TotalNeg
#	5.37353e-05	2.84988e-11	191/366116	39/211108

letter-probability matrix:
0	1	0	0
0	0	0	1
0	0	0	1
0	1	0	0
0.65969	0	0	0.34031
0.52356	0.47644	0	0
0.43979	0.2356	0	0.32461
0	0	1	0

MOTIF SWHWCCCG

#	MI	P-value	#MotifPos/#TotalPos	#MotifNeg/#TotalNeg
#	5.21952e-05	5.25232e-11	211/366116	47/211108

letter-probability matrix:
0	0.58768	0.41232	0
0.49289	0	0	0.50711
0.35545	0.3128	0	0.33175
0.45498	0	0	0.54502
0	1	0	0
0	1	0	0
0	1	0	0
0	0	1	0

MOTIF HHMCGAAG

#	MI	P-value	#MotifPos/#TotalPos	#MotifNeg/#TotalNeg
#	4.65507e-05	5.19174e-10	231/366116	58/211108

letter-probability matrix:
0.30303	0.33333	0	0.36364
0.35931	0.39394	0	0.24675
0.45455	0.54545	0	0
0	1	0	0
0	0	1	0
1	0	0	0
1	0	0	0
0	0	1	0

MOTIF NWGHWCCT

#	MI	P-value	#MotifPos/#TotalPos	#MotifNeg/#TotalNeg
#	4.50577e-05	9.26628e-10	466/366116	158/211108

letter-probability matrix:
0.37339	0.36052	0.12661	0.13948
0.53219	0	0	0.46781
0	0	1	0
0.27468	0.53862	0	0.1867
0.42275	0	0	0.57725
0	1	0	0
0	1	0	0
0	0	0	1

MOTIF WCAGSCVG

#	MI	P-value	#MotifPos/#TotalPos	#MotifNeg/#TotalNeg
#	4.34424e-05	1.85537e-09	223/366116	57/211108

letter-probability matrix:
0.46188	0	0	0.53812
0	1	0	0
1	0	0	0
0	0	1	0
0	0.34081	0.65919	0
0	1	0	0
0.2287	0.27354	0.49776	0
0	0	1	0
```
