## Supplementary material for "Proxi-RIMS-seq2 applied to native microbiomes uncovers hundreds of known and novel ^m5^C methyltransferase specificities": bin_151_R1_14.meme

```
MEME version 4

ALPHABET= ACGT

strands: + -

Background letter frequencies
A 0.32125 C 0.20118 G 0.13358 T 0.34399

MOTIF GAAGMAGV

#	MI	P-value	#MotifPos/#TotalPos	#MotifNeg/#TotalNeg
#	0.00036173	3.56064e-06	17/23136	0/21632

letter-probability matrix:
0	0	1	0
1	0	0	0
1	0	0	0
0	0	1	0
0.47059	0.52941	0	0
1	0	0	0
0	0	1	0
0.47059	0.29412	0.23529	0
```
