## Supplementary material for "Proxi-RIMS-seq2 applied to native microbiomes uncovers hundreds of known and novel ^m5^C methyltransferase specificities": bin_154_R1_14.meme

```
MEME version 4

ALPHABET= ACGT

strands: + -

Background letter frequencies
A 0.15913 C 0.36631 G 0.30861 T 0.16595

MOTIF NCGRCGBC

#	MI	P-value	#MotifPos/#TotalPos	#MotifNeg/#TotalNeg
#	0.000120868	5.38276e-10	578/111200	381/108884

letter-probability matrix:
0.1955	0.23529	0.33219	0.23702
0	1	0	0
0	0	1	0
0.40311	0	0.59689	0
0	1	0	0
0	0	1	0
0	0.37197	0.37024	0.25779
0	1	0	0

MOTIF MGBTGHGC

#	MI	P-value	#MotifPos/#TotalPos	#MotifNeg/#TotalNeg
#	8.72738e-05	9.86833e-08	146/111200	69/108884

letter-probability matrix:
0.39041	0.60959	0	0
0	0	1	0
0	0.46575	0.34932	0.18493
0	0	0	1
0	0	1	0
0.21918	0.56164	0	0.21918
0	0	1	0
0	1	0	0
```
