## Supplementary material for "Proxi-RIMS-seq2 applied to native microbiomes uncovers hundreds of known and novel ^m5^C methyltransferase specificities": bin_155_R1_14.meme

```
MEME version 4

ALPHABET= ACGT

strands: + -

Background letter frequencies
A 0.2611 C 0.26396 G 0.20308 T 0.27186

MOTIF TCCGGWDN

#	MI	P-value	#MotifPos/#TotalPos	#MotifNeg/#TotalNeg
#	0.000488963	3.54917e-19	162/58878	38/56736

letter-probability matrix:
0	0	0	1
0	1	0	0
0	1	0	0
0	0	1	0
0	0	1	0
0.69753	0	0	0.30247
0.42593	0	0.21605	0.35802
0.25926	0.2284	0.22222	0.29012
```
