## Supplementary material for "Proxi-RIMS-seq2 applied to native microbiomes uncovers hundreds of known and novel ^m5^C methyltransferase specificities": bin_156_R1_14.meme

```
MEME version 4

ALPHABET= ACGT

strands: + -

Background letter frequencies
A 0.2894 C 0.23885 G 0.17986 T 0.29189

MOTIF MMKSCTGC

#	MI	P-value	#MotifPos/#TotalPos	#MotifNeg/#TotalNeg
#	0.000424677	5.47596e-10	75/38608	8/25150

letter-probability matrix:
0.44	0.56	0	0
0.56	0.44	0	0
0	0	0.36	0.64
0	0.52	0.48	0
0	1	0	0
0	0	0	1
0	0	1	0
0	1	0	0

MOTIF YTGCYGHC

#	MI	P-value	#MotifPos/#TotalPos	#MotifNeg/#TotalNeg
#	0.000338953	3.01956e-08	51/38608	4/25150

letter-probability matrix:
0	0.66667	0	0.33333
0	0	0	1
0	0	1	0
0	1	0	0
0	0.31373	0	0.68627
0	0	1	0
0.15686	0.62745	0	0.21569
0	1	0	0

MOTIF WCAGCMKC

#	MI	P-value	#MotifPos/#TotalPos	#MotifNeg/#TotalNeg
#	0.000306557	4.78922e-07	27/38608	0/25150

letter-probability matrix:
0.55556	0	0	0.44444
0	1	0	0
1	0	0	0
0	0	1	0
0	1	0	0
0.59259	0.40741	0	0
0	0	0.59259	0.40741
0	1	0	0

MOTIF WTCCNGCM

#	MI	P-value	#MotifPos/#TotalPos	#MotifNeg/#TotalNeg
#	0.000282182	3.19947e-07	65/38608	10/25150

letter-probability matrix:
0.47692	0	0	0.52308
0	0	0	1
0	1	0	0
0	1	0	0
0.10769	0.09231	0.35385	0.44615
0	0	1	0
0	1	0	0
0.58462	0.41538	0	0

MOTIF SCTGCCDK

#	MI	P-value	#MotifPos/#TotalPos	#MotifNeg/#TotalNeg
#	0.000266998	6.60284e-07	57/38608	8/25150

letter-probability matrix:
0	0.42105	0.57895	0
0	1	0	0
0	0	0	1
0	0	1	0
0	1	0	0
0	1	0	0
0.22807	0	0.38597	0.38596
0	0	0.4386	0.5614

MOTIF TYMTGCWG

#	MI	P-value	#MotifPos/#TotalPos	#MotifNeg/#TotalNeg
#	0.000253358	1.6968e-06	34/38608	2/25150

letter-probability matrix:
0	0	0	1
0	0.55882	0	0.44118
0.38235	0.61765	0	0
0	0	0	1
0	0	1	0
0	1	0	0
0.61765	0	0	0.38235
0	0	1	0

MOTIF SCTGCARM

#	MI	P-value	#MotifPos/#TotalPos	#MotifNeg/#TotalNeg
#	0.000253358	1.6968e-06	34/38608	2/25150

letter-probability matrix:
0	0.55882	0.44118	0
0	1	0	0
0	0	0	1
0	0	1	0
0	1	0	0
1	0	0	0
0.58824	0	0.41176	0
0.47059	0.52941	0	0
```
