## Supplementary material for "Proxi-RIMS-seq2 applied to native microbiomes uncovers hundreds of known and novel ^m5^C methyltransferase specificities": bin_157_R1_14.meme

```
MEME version 4

ALPHABET= ACGT

strands: + -

Background letter frequencies
A 0.29105 C 0.23343 G 0.17996 T 0.29556

MOTIF RCATGTNH

#	MI	P-value	#MotifPos/#TotalPos	#MotifNeg/#TotalNeg
#	0.000747881	2.40298e-26	129/56968	9/50924

letter-probability matrix:
0.50388	0	0.49612	0
0	1	0	0
1	0	0	0
0	0	0	1
0	0	1	0
0	0	0	1
0.36435	0.21705	0.17829	0.24031
0.30233	0.28682	0	0.41085
```
