## Supplementary material for "Proxi-RIMS-seq2 applied to native microbiomes uncovers hundreds of known and novel ^m5^C methyltransferase specificities": bin_158_R1_14.meme

```
MEME version 4

ALPHABET= ACGT

strands: + -

Background letter frequencies
A 0.19652 C 0.32369 G 0.27391 T 0.20588

MOTIF NNCGCGNN

#	MI	P-value	#MotifPos/#TotalPos	#MotifNeg/#TotalNeg
#	0.00645041	0	91284/1665276	2426/302128

letter-probability matrix:
0.18097	0.25266	0.32651	0.23986
0.17645	0.37407	0.35376	0.09572
0	1	0	0
0	0	1	0
0	1	0	0
0	0	1	0
0.09572	0.35376	0.37407	0.17645
0.23986	0.32651	0.25266	0.18097

MOTIF NHMNGCWG

#	MI	P-value	#MotifPos/#TotalPos	#MotifNeg/#TotalNeg
#	0.000916395	0	26810/1665276	1677/302128

letter-probability matrix:
0.2301	0.23208	0.27363	0.26419
0.25647	0.52592	0	0.21761
0.37799	0.62201	0	0
0.22048	0.2461	0.31376	0.21966
0	0	1	0
0	1	0	0
0.52048	0	0	0.47952
0	0	1	0

MOTIF GCWGCGNH

#	MI	P-value	#MotifPos/#TotalPos	#MotifNeg/#TotalNeg
#	0.000653337	0	10479/1665276	331/302128

letter-probability matrix:
0	0	1	0
0	1	0	0
0.44928	0	0	0.55072
0	0	1	0
0	1	0	0
0	0	1	0
0.07358	0.30642	0.43935	0.18065
0.32665	0.43697	0	0.23638

MOTIF NGWGGCWG

#	MI	P-value	#MotifPos/#TotalPos	#MotifNeg/#TotalNeg
#	4.22424e-05	5.03569e-27	1621/1665276	121/302128

letter-probability matrix:
0.14806	0.24738	0.37384	0.23072
0	0	1	0
0.5546	0	0	0.4454
0	0	1	0
0	0	1	0
0	1	0	0
0.40099	0	0	0.59901
0	0	1	0

MOTIF KDGGGCAG

#	MI	P-value	#MotifPos/#TotalPos	#MotifNeg/#TotalNeg
#	1.79458e-05	2.00994e-12	556/1665276	36/302128

letter-probability matrix:
0	0	0.55935	0.44065
0.15827	0	0.53238	0.30935
0	0	1	0
0	0	1	0
0	0	1	0
0	1	0	0
1	0	0	0
0	0	1	0

MOTIF HGGGGCTG

#	MI	P-value	#MotifPos/#TotalPos	#MotifNeg/#TotalNeg
#	1.74805e-05	3.56775e-12	687/1665276	52/302128

letter-probability matrix:
0.27802	0.43523	0	0.28675
0	0	1	0
0	0	1	0
0	0	1	0
0	0	1	0
0	1	0	0
0	0	0	1
0	0	1	0

MOTIF NDRAAGCT

#	MI	P-value	#MotifPos/#TotalPos	#MotifNeg/#TotalNeg
#	1.41155e-05	3.66051e-10	716/1665276	62/302128

letter-probability matrix:
0.25	0.27514	0.31704	0.15782
0.27095	0	0.55866	0.17039
0.36173	0	0.63827	0
1	0	0	0
1	0	0	0
0	0	1	0
0	1	0	0
0	0	0	1

MOTIF NMTCGCTG

#	MI	P-value	#MotifPos/#TotalPos	#MotifNeg/#TotalNeg
#	1.37053e-05	8.85075e-10	287/1665276	13/302128

letter-probability matrix:
0.23693	0.33101	0.25784	0.17422
0.57491	0.42509	0	0
0	0	0	1
0	1	0	0
0	0	1	0
0	1	0	0
0	0	0	1
0	0	1	0

MOTIF DWKDTGCT

#	MI	P-value	#MotifPos/#TotalPos	#MotifNeg/#TotalNeg
#	1.31455e-05	1.42483e-09	661/1665276	57/302128

letter-probability matrix:
0.33737	0	0.4236	0.23903
0.42965	0	0	0.57035
0	0	0.5174	0.4826
0.30862	0	0.37519	0.31619
0	0	0	1
0	0	1	0
0	1	0	0
0	0	0	1

MOTIF NWGTGCAG

#	MI	P-value	#MotifPos/#TotalPos	#MotifNeg/#TotalNeg
#	1.29412e-05	2.13501e-09	419/1665276	28/302128

letter-probability matrix:
0.34845	0.27685	0.19093	0.18377
0.35084	0	0	0.64916
0	0	1	0
0	0	0	1
0	0	1	0
0	1	0	0
1	0	0	0
0	0	1	0
```
