## Supplementary material for "Proxi-RIMS-seq2 applied to native microbiomes uncovers hundreds of known and novel ^m5^C methyltransferase specificities": bin_159_R1_14.meme

```
MEME version 4

ALPHABET= ACGT

strands: + -

Background letter frequencies
A 0.24513 C 0.27742 G 0.22112 T 0.25633

MOTIF NNNNCCGG

#	MI	P-value	#MotifPos/#TotalPos	#MotifNeg/#TotalNeg
#	0.0134654	0	43438/517382	1044/116358

letter-probability matrix:
0.2592	0.2458	0.22464	0.27036
0.26035	0.25128	0.18461	0.30376
0.29203	0.16713	0.18852	0.35232
0.25528	0.14204	0.24667	0.35601
0	1	0	0
0	1	0	0
0	0	1	0
0	0	1	0

MOTIF GCNDWCCG

#	MI	P-value	#MotifPos/#TotalPos	#MotifNeg/#TotalNeg
#	0.000210078	3.81719e-42	1406/517382	95/116358

letter-probability matrix:
0	0	1	0
0	1	0	0
0.27454	0.25747	0.18706	0.28093
0.33144	0	0.31508	0.35348
0.43243	0	0	0.56757
0	1	0	0
0	1	0	0
0	0	1	0

MOTIF GCWBGCCG

#	MI	P-value	#MotifPos/#TotalPos	#MotifNeg/#TotalNeg
#	7.58102e-05	3.6478e-16	298/517382	10/116358

letter-probability matrix:
0	0	1	0
0	1	0	0
0.35906	0	0	0.64094
0	0.16107	0.36577	0.47316
0	0	1	0
0	1	0	0
0	1	0	0
0	0	1	0
```
