## Supplementary material for "Proxi-RIMS-seq2 applied to native microbiomes uncovers hundreds of known and novel ^m5^C methyltransferase specificities": bin_160_R1_14.meme

```
MEME version 4

ALPHABET= ACGT

strands: + -

Background letter frequencies
A 0.26676 C 0.25414 G 0.19778 T 0.28132

MOTIF NTCTGGHD

#	MI	P-value	#MotifPos/#TotalPos	#MotifNeg/#TotalNeg
#	0.00150259	1.22805e-46	350/53808	48/44272

letter-probability matrix:
0.36572	0.18571	0.14	0.30857
0	0	0	1
0	1	0	0
0	0	0	1
0	0	1	0
0	0	1	0
0.54857	0.21143	0	0.24
0.42571	0	0.17429	0.4

MOTIF SCCAGAWN

#	MI	P-value	#MotifPos/#TotalPos	#MotifNeg/#TotalNeg
#	0.000333706	8.4323e-12	76/53808	10/44272

letter-probability matrix:
0	0.31579	0.68421	0
0	1	0	0
0	1	0	0
1	0	0	0
0	0	1	0
1	0	0	0
0.42105	0	0	0.57895
0.25	0.26316	0.18421	0.30263

MOTIF TCTGGSHD

#	MI	P-value	#MotifPos/#TotalPos	#MotifNeg/#TotalNeg
#	0.000276274	4.12337e-10	83/53808	16/44272

letter-probability matrix:
0	0	0	1
0	1	0	0
0	0	0	1
0	0	1	0
0	0	1	0
0	0.73494	0.26506	0
0.45784	0.24096	0	0.3012
0.27711	0	0.44578	0.27711

MOTIF KNCGGWCC

#	MI	P-value	#MotifPos/#TotalPos	#MotifNeg/#TotalNeg
#	0.000268329	7.97395e-10	61/53808	8/44272

letter-probability matrix:
0	0	0.40984	0.59016
0.22951	0.34426	0.19672	0.22951
0	1	0	0
0	0	1	0
0	0	1	0
0.44262	0	0	0.55738
0	1	0	0
0	1	0	0

MOTIF TSKTCCAG

#	MI	P-value	#MotifPos/#TotalPos	#MotifNeg/#TotalNeg
#	0.000256149	8.23264e-09	29/53808	0/44272

letter-probability matrix:
0	0	0	1
0	0.62069	0.37931	0
0	0	0.17241	0.82759
0	0	0	1
0	1	0	0
0	1	0	0
1	0	0	0
0	0	1	0

MOTIF KBTHTCTG

#	MI	P-value	#MotifPos/#TotalPos	#MotifNeg/#TotalNeg
#	0.000205599	5.78004e-08	62/53808	12/44272

letter-probability matrix:
0	0	0.45161	0.54839
0	0.37097	0.29032	0.33871
0	0	0	1
0.29032	0.37097	0	0.33871
0	0	0	1
0	1	0	0
0	0	0	1
0	0	1	0

MOTIF GMCCRGAH

#	MI	P-value	#MotifPos/#TotalPos	#MotifNeg/#TotalNeg
#	0.000188984	2.04322e-07	44/53808	6/44272

letter-probability matrix:
0	0	1	0
0.65909	0.34091	0	0
0	1	0	0
0	1	0	0
0.52273	0	0.47727	0
0	0	1	0
1	0	0	0
0.38637	0.22727	0	0.38636

MOTIF CYGGWCYT

#	MI	P-value	#MotifPos/#TotalPos	#MotifNeg/#TotalNeg
#	0.000178429	6.80695e-07	26/53808	1/44272

letter-probability matrix:
0	1	0	0
0	0.57692	0	0.42308
0	0	1	0
0	0	1	0
0.57692	0	0	0.42308
0	1	0	0
0	0.61538	0	0.38462
0	0	0	1
```
