## Supplementary material for "Proxi-RIMS-seq2 applied to native microbiomes uncovers hundreds of known and novel ^m5^C methyltransferase specificities": bin_161_R1_14.meme

```
MEME version 4

ALPHABET= ACGT

strands: + -

Background letter frequencies
A 0.19065 C 0.33922 G 0.27138 T 0.19875

MOTIF VHGGWCCN

#	MI	P-value	#MotifPos/#TotalPos	#MotifNeg/#TotalNeg
#	0.000517616	1.61019e-79	931/273384	209/221280

letter-probability matrix:
0.25886	0.40709	0.33405	0
0.37808	0.28357	0	0.33835
0	0	1	0
0	0	1	0
0.52417	0	0	0.47583
0	1	0	0
0	1	0	0
0.2739	0.19871	0.22342	0.30397

MOTIF SGGWCCCN

#	MI	P-value	#MotifPos/#TotalPos	#MotifNeg/#TotalNeg
#	0.000132084	1.07395e-21	126/273384	11/221280

letter-probability matrix:
0	0.50794	0.49206	0
0	0	1	0
0	0	1	0
0.43651	0	0	0.56349
0	1	0	0
0	1	0	0
0	1	0	0
0.26984	0.30159	0.27778	0.15079

MOTIF VHSCSGSD

#	MI	P-value	#MotifPos/#TotalPos	#MotifNeg/#TotalNeg
#	8.73993e-05	4.56605e-15	3173/273384	2069/221280

letter-probability matrix:
0.16514	0.45919	0.37567	0
0.3347	0.36086	0	0.30444
0	0.45036	0.54964	0
0	1	0	0
0	0.49543	0.50457	0
0	0	1	0
0	0.58903	0.41097	0
0.33186	0	0.3741	0.29404
```
