## Supplementary material for "Proxi-RIMS-seq2 applied to native microbiomes uncovers hundreds of known and novel ^m5^C methyltransferase specificities": bin_162_R1_14.meme

```
MEME version 4

ALPHABET= ACGT

strands: + -

Background letter frequencies
A 0.26522 C 0.25809 G 0.20086 T 0.27583

MOTIF NCCWGGND

#	MI	P-value	#MotifPos/#TotalPos	#MotifNeg/#TotalNeg
#	0.00280237	1.38955e-105	842/66272	129/55952

letter-probability matrix:
0.2209	0.15677	0.2019	0.42043
0	1	0	0
0	1	0	0
0.50119	0	0	0.49881
0	0	1	0
0	0	1	0
0.44418	0.21615	0.14727	0.1924
0.44537	0	0.21853	0.3361

MOTIF NDTYCCWG

#	MI	P-value	#MotifPos/#TotalPos	#MotifNeg/#TotalNeg
#	0.000469207	2.07056e-19	272/66272	81/55952

letter-probability matrix:
0.26839	0.24632	0.24632	0.23897
0.27574	0	0.27574	0.44852
0	0	0	1
0	0.38235	0	0.61765
0	1	0	0
0	1	0	0
0.45588	0	0	0.54412
0	0	1	0

MOTIF MHRWCCTG

#	MI	P-value	#MotifPos/#TotalPos	#MotifNeg/#TotalNeg
#	0.000204979	1.64575e-09	102/66272	27/55952

letter-probability matrix:
0.67647	0.32353	0	0
0.40196	0.2549	0	0.34314
0.54902	0	0.45098	0
0.54902	0	0	0.45098
0	1	0	0
0	1	0	0
0	0	0	1
0	0	1	0

MOTIF DSWGCCWG

#	MI	P-value	#MotifPos/#TotalPos	#MotifNeg/#TotalNeg
#	0.000187673	7.32423e-09	112/66272	34/55952

letter-probability matrix:
0.3125	0	0.3125	0.375
0	0.65179	0.34821	0
0.51786	0	0	0.48214
0	0	1	0
0	1	0	0
0	1	0	0
0.58036	0	0	0.41964
0	0	1	0

MOTIF HAWRCCAG

#	MI	P-value	#MotifPos/#TotalPos	#MotifNeg/#TotalNeg
#	0.000173467	3.1656e-08	44/66272	5/55952

letter-probability matrix:
0.36364	0.20455	0	0.43181
1	0	0	0
0.31818	0	0	0.68182
0.34091	0	0.65909	0
0	1	0	0
0	1	0	0
1	0	0	0
0	0	1	0

MOTIF NTYACCTG

#	MI	P-value	#MotifPos/#TotalPos	#MotifNeg/#TotalNeg
#	0.000138055	7.54452e-07	32/66272	3/55952

letter-probability matrix:
0.53125	0.125	0.21875	0.125
0	0	0	1
0	0.53125	0	0.46875
1	0	0	0
0	1	0	0
0	1	0	0
0	0	0	1
0	0	1	0
```
