## Supplementary material for "Proxi-RIMS-seq2 applied to native microbiomes uncovers hundreds of known and novel ^m5^C methyltransferase specificities": bin_163_R1_14.meme

```
MEME version 4

ALPHABET= ACGT

strands: + -

Background letter frequencies
A 0.27479 C 0.25068 G 0.18241 T 0.29212

MOTIF NNDGCWGC

#	MI	P-value	#MotifPos/#TotalPos	#MotifNeg/#TotalNeg
#	0.0116851	0	4108/79016	78/23884

letter-probability matrix:
0.33228	0.16723	0.28676	0.21373
0.30404	0.30428	0.1334	0.25828
0.31865	0	0.22541	0.45594
0	0	1	0
0	1	0	0
0.49805	0	0	0.50195
0	0	1	0
0	1	0	0

MOTIF DGWHGCWG

#	MI	P-value	#MotifPos/#TotalPos	#MotifNeg/#TotalNeg
#	0.000716599	4.29708e-24	412/79016	24/23884

letter-probability matrix:
0.29369	0	0.19175	0.51456
0	0	1	0
0.6699	0	0	0.3301
0.42961	0.12379	0	0.4466
0	0	1	0
0	1	0	0
0.55825	0	0	0.44175
0	0	1	0

MOTIF DHGCCGGH

#	MI	P-value	#MotifPos/#TotalPos	#MotifNeg/#TotalNeg
#	0.000357639	6.24912e-13	345/79016	35/23884

letter-probability matrix:
0.35362	0	0.17971	0.46667
0.21159	0.09275	0	0.69566
0	0	1	0
0	1	0	0
0	1	0	0
0	0	1	0
0	0	1	0
0.49565	0.18841	0	0.31594

MOTIF HGCSGCWG

#	MI	P-value	#MotifPos/#TotalPos	#MotifNeg/#TotalNeg
#	0.000278698	2.45641e-10	165/79016	10/23884

letter-probability matrix:
0.32727	0.06667	0	0.60606
0	0	1	0
0	1	0	0
0	0.52121	0.47879	0
0	0	1	0
0	1	0	0
0.57576	0	0	0.42424
0	0	1	0

MOTIF HATHWCCG

#	MI	P-value	#MotifPos/#TotalPos	#MotifNeg/#TotalNeg
#	0.000225635	1.24502e-08	126/79016	7/23884

letter-probability matrix:
0.30159	0.28571	0	0.4127
1	0	0	0
0	0	0	1
0.34127	0.19841	0	0.46032
0.43651	0	0	0.56349
0	1	0	0
0	1	0	0
0	0	1	0
```
