## Supplementary material for "Proxi-RIMS-seq2 applied to native microbiomes uncovers hundreds of known and novel ^m5^C methyltransferase specificities": bin_164_R1_14.meme

```
MEME version 4

ALPHABET= ACGT

strands: + -

Background letter frequencies
A 0.28306 C 0.24223 G 0.1911 T 0.28361

MOTIF GMDTCGGC

#	MI	P-value	#MotifPos/#TotalPos	#MotifNeg/#TotalNeg
#	0.000155463	1.9859e-08	27/83134	0/70092

letter-probability matrix:
0	0	1	0
0.66667	0.33333	0	0
0.2963	0	0.33333	0.37037
0	0	0	1
0	1	0	0
0	0	1	0
0	0	1	0
0	1	0	0

MOTIF TGTDTCBG

#	MI	P-value	#MotifPos/#TotalPos	#MotifNeg/#TotalNeg
#	0.000133957	4.91525e-08	46/83134	6/70092

letter-probability matrix:
0	0	0	1
0	0	1	0
0	0	0	1
0.3913	0	0.08696	0.52174
0	0	0	1
0	1	0	0
0	0.41305	0.41304	0.17391
0	0	1	0

MOTIF VTTSCGTY

#	MI	P-value	#MotifPos/#TotalPos	#MotifNeg/#TotalNeg
#	0.000123411	1.42034e-07	54/83134	10/70092

letter-probability matrix:
0.44444	0.25926	0.2963	0
0	0	0	1
0	0	0	1
0	0.51852	0.48148	0
0	1	0	0
0	0	1	0
0	0	0	1
0	0.59259	0	0.40741
```
