## Supplementary material for "Proxi-RIMS-seq2 applied to native microbiomes uncovers hundreds of known and novel ^m5^C methyltransferase specificities": bin_165_R1_14.meme

```
MEME version 4

ALPHABET= ACGT

strands: + -

Background letter frequencies
A 0.18231 C 0.35527 G 0.2696 T 0.19282

MOTIF VNGCWGCN

#	MI	P-value	#MotifPos/#TotalPos	#MotifNeg/#TotalNeg
#	0.000148785	1.62891e-23	1208/240860	749/235058

letter-probability matrix:
0.17301	0.49007	0.33692	0
0.2707	0.24007	0.3336	0.15563
0	0	1	0
0	1	0	0
0.51407	0	0	0.48593
0	0	1	0
0	1	0	0
0.16639	0.31208	0.25828	0.26325
```
