## Supplementary material for "Proxi-RIMS-seq2 applied to native microbiomes uncovers hundreds of known and novel ^m5^C methyltransferase specificities": bin_166_R1_14.meme

```
MEME version 4

ALPHABET= ACGT

strands: + -

Background letter frequencies
A 0.24879 C 0.26952 G 0.22884 T 0.25285

MOTIF NNGCWGCN

#	MI	P-value	#MotifPos/#TotalPos	#MotifNeg/#TotalNeg
#	0.00163918	0	14377/1317474	1549/610772

letter-probability matrix:
0.2913	0.41816	0.14621	0.14433
0.3557	0.17556	0.20992	0.25882
0	0	1	0
0	1	0	0
0.50045	0	0	0.49955
0	0	1	0
0	1	0	0
0.25666	0.21214	0.18036	0.35084

MOTIF NRCCGGYD

#	MI	P-value	#MotifPos/#TotalPos	#MotifNeg/#TotalNeg
#	0.000327062	2.29318e-192	3771/1317474	534/610772

letter-probability matrix:
0.22779	0.2559	0.10475	0.41156
0.4821	0	0.5179	0
0	1	0	0
0	1	0	0
0	0	1	0
0	0	1	0
0	0.55768	0	0.44232
0.45133	0	0.2925	0.25617

MOTIF NWNHGCWG

#	MI	P-value	#MotifPos/#TotalPos	#MotifNeg/#TotalNeg
#	0.000249436	2.54773e-147	11728/1317474	3354/610772

letter-probability matrix:
0.25699	0.26168	0.21658	0.26475
0.52601	0	0	0.47399
0.29715	0.33765	0.19995	0.16525
0.36238	0.34013	0	0.29749
0	0	1	0
0	1	0	0
0.52072	0	0	0.47928
0	0	1	0

MOTIF SCGGCRDD

#	MI	P-value	#MotifPos/#TotalPos	#MotifNeg/#TotalNeg
#	6.21883e-05	2.46765e-38	4148/1317474	1293/610772

letter-probability matrix:
0	0.32522	0.67478	0
0	1	0	0
0	0	1	0
0	0	1	0
0	1	0	0
0.57305	0	0.42695	0
0.40839	0	0.39079	0.20082
0.3609	0	0.27724	0.36186

MOTIF GCWGCVAG

#	MI	P-value	#MotifPos/#TotalPos	#MotifNeg/#TotalNeg
#	3.46835e-05	3.56474e-22	424/1317474	63/610772

letter-probability matrix:
0	0	1	0
0	1	0	0
0.51887	0	0	0.48113
0	0	1	0
0	1	0	0
0.4434	0.22877	0.32783	0
1	0	0	0
0	0	1	0

MOTIF SCSGCWHC

#	MI	P-value	#MotifPos/#TotalPos	#MotifNeg/#TotalNeg
#	3.39296e-05	8.45866e-22	1830/1317474	542/610772

letter-probability matrix:
0	0.3153	0.6847	0
0	1	0	0
0	0.50656	0.49344	0
0	0	1	0
0	1	0	0
0.62077	0	0	0.37923
0.34809	0.28087	0	0.37104
0	1	0	0

MOTIF NCCHGCWG

#	MI	P-value	#MotifPos/#TotalPos	#MotifNeg/#TotalNeg
#	2.56918e-05	5.94466e-17	964/1317474	257/610772

letter-probability matrix:
0.18672	0.18568	0.3247	0.3029
0	1	0	0
0	1	0	0
0.21369	0.24896	0	0.53735
0	0	1	0
0	1	0	0
0.46577	0	0	0.53423
0	0	1	0

MOTIF WDYCSGGN

#	MI	P-value	#MotifPos/#TotalPos	#MotifNeg/#TotalNeg
#	2.03985e-05	7.63217e-14	2923/1317474	1044/610772

letter-probability matrix:
0.3404	0	0	0.6596
0.2559	0	0.34554	0.39856
0	0.39856	0	0.60144
0	1	0	0
0	0.41738	0.58262	0
0	0	1	0
0	0	1	0
0.25864	0.36538	0.182	0.19398

MOTIF STTWNCCK

#	MI	P-value	#MotifPos/#TotalPos	#MotifNeg/#TotalNeg
#	1.88069e-05	6.69591e-13	1594/1317474	522/610772

letter-probability matrix:
0	0.60351	0.39649	0
0	0	0	1
0	0	0	1
0.24529	0	0	0.75471
0.24028	0.11606	0.35571	0.28795
0	1	0	0
0	1	0	0
0	0	0.68319	0.31681

MOTIF MCHGTWNC

#	MI	P-value	#MotifPos/#TotalPos	#MotifNeg/#TotalNeg
#	1.69982e-05	7.86782e-12	1713/1317474	579/610772

letter-probability matrix:
0.561	0.439	0	0
0	1	0	0
0.1728	0.51021	0	0.31699
0	0	1	0
0	0	0	1
0.4892	0	0	0.5108
0.1944	0.27496	0.2446	0.28604
0	1	0	0

MOTIF RNWHAGCT

#	MI	P-value	#MotifPos/#TotalPos	#MotifNeg/#TotalNeg
#	1.60022e-05	3.06158e-11	1878/1317474	651/610772

letter-probability matrix:
0.32002	0	0.67998	0
0.28595	0.25772	0.21565	0.24068
0.70554	0	0	0.29446
0.43131	0.46858	0	0.10011
1	0	0	0
0	0	1	0
0	1	0	0
0	0	0	1

MOTIF HCYGAVGC

#	MI	P-value	#MotifPos/#TotalPos	#MotifNeg/#TotalNeg
#	1.39073e-05	5.53056e-10	530/1317474	142/610772

letter-probability matrix:
0.3	0.34151	0	0.35849
0	1	0	0
0	0.62642	0	0.37358
0	0	1	0
1	0	0	0
0.48868	0.29811	0.21321	0
0	0	1	0
0	1	0	0

MOTIF GCTSGSMG

#	MI	P-value	#MotifPos/#TotalPos	#MotifNeg/#TotalNeg
#	1.34358e-05	1.05377e-09	534/1317474	145/610772

letter-probability matrix:
0	0	1	0
0	1	0	0
0	0	0	1
0	0.79401	0.20599	0
0	0	1	0
0	0.50375	0.49625	0
0.39326	0.60674	0	0
0	0	1	0

MOTIF RGTARRAV

#	MI	P-value	#MotifPos/#TotalPos	#MotifNeg/#TotalNeg
#	1.26473e-05	3.15915e-09	384/1317474	95/610772

letter-probability matrix:
0.29688	0	0.70312	0
0	0	1	0
0	0	0	1
1	0	0	0
0.7474	0	0.2526	0
0.48177	0	0.51823	0
1	0	0	0
0.375	0.34635	0.27865	0
```
