## Supplementary material for "Proxi-RIMS-seq2 applied to native microbiomes uncovers hundreds of known and novel ^m5^C methyltransferase specificities": bin_167_R1_14.meme

```
MEME version 4

ALPHABET= ACGT

strands: + -

Background letter frequencies
A 0.22554 C 0.30019 G 0.24329 T 0.23098

MOTIF NYBGGWCC

#	MI	P-value	#MotifPos/#TotalPos	#MotifNeg/#TotalNeg
#	0.00023575	6.4745e-26	298/170980	89/162644

letter-probability matrix:
0.15772	0.21477	0.42281	0.2047
0	0.68456	0	0.31544
0	0.23826	0.2953	0.46644
0	0	1	0
0	0	1	0
0.48658	0	0	0.51342
0	1	0	0
0	1	0	0

MOTIF YGGWCCVB

#	MI	P-value	#MotifPos/#TotalPos	#MotifNeg/#TotalNeg
#	0.000216595	5.71476e-24	246/170980	67/162644

letter-probability matrix:
0	0.41463	0	0.58537
0	0	1	0
0	0	1	0
0.52033	0	0	0.47967
0	1	0	0
0	1	0	0
0.4309	0.2439	0.3252	0
0	0.28049	0.52845	0.19106
```
