## Supplementary material for "Proxi-RIMS-seq2 applied to native microbiomes uncovers hundreds of known and novel ^m5^C methyltransferase specificities": bin_168_R1_14.meme

```
MEME version 4

ALPHABET= ACGT

strands: + -

Background letter frequencies
A 0.32769 C 0.21231 G 0.1111 T 0.3489

MOTIF WRGATCTT

#	MI	P-value	#MotifPos/#TotalPos	#MotifNeg/#TotalNeg
#	0.000220338	2.37813e-07	20/45392	0/45392

letter-probability matrix:
0.8	0	0	0.2
0.8	0	0.2	0
0	0	1	0
1	0	0	0
0	0	0	1
0	1	0	0
0	0	0	1
0	0	0	1
```
