## Supplementary material for "Proxi-RIMS-seq2 applied to native microbiomes uncovers hundreds of known and novel ^m5^C methyltransferase specificities": bin_169_R1_14.meme

```
MEME version 4

ALPHABET= ACGT

strands: + -

Background letter frequencies
A 0.28746 C 0.23539 G 0.18523 T 0.29192

MOTIF NNWGGAGG

#	MI	P-value	#MotifPos/#TotalPos	#MotifNeg/#TotalNeg
#	0.000697258	2.48981e-53	286/128788	23/114632

letter-probability matrix:
0.32867	0.13287	0.18182	0.35664
0.32168	0.25524	0.17832	0.24476
0.52448	0	0	0.47552
0	0	1	0
0	0	1	0
1	0	0	0
0	0	1	0
0	0	1	0

MOTIF TSGGAGGN

#	MI	P-value	#MotifPos/#TotalPos	#MotifNeg/#TotalNeg
#	9.83326e-05	5.69791e-09	36/128788	2/114632

letter-probability matrix:
0	0	0	1
0	0.66667	0.33333	0
0	0	1	0
0	0	1	0
1	0	0	0
0	0	1	0
0	0	1	0
0.36111	0.11111	0.22222	0.30556

MOTIF GCWGCADV

#	MI	P-value	#MotifPos/#TotalPos	#MotifNeg/#TotalNeg
#	8.59207e-05	3.01016e-08	114/128788	40/114632

letter-probability matrix:
0	0	1	0
0	1	0	0
0.57018	0	0	0.42982
0	0	1	0
0	1	0	0
1	0	0	0
0.35964	0	0.34211	0.29825
0.35965	0.27193	0.36842	0

MOTIF KSCCTCCT

#	MI	P-value	#MotifPos/#TotalPos	#MotifNeg/#TotalNeg
#	8.4594e-05	5.91487e-08	32/128788	2/114632

letter-probability matrix:
0	0	0.3125	0.6875
0	0.65625	0.34375	0
0	1	0	0
0	1	0	0
0	0	0	1
0	1	0	0
0	1	0	0
0	0	0	1
```
