## Supplementary material for "Proxi-RIMS-seq2 applied to native microbiomes uncovers hundreds of known and novel ^m5^C methyltransferase specificities": bin_170_R1_14.meme

```
MEME version 4

ALPHABET= ACGT

strands: + -

Background letter frequencies
A 0.32076 C 0.21175 G 0.13813 T 0.32936

MOTIF NHWGCWGC

#	MI	P-value	#MotifPos/#TotalPos	#MotifNeg/#TotalNeg
#	0.0128959	1.86458e-77	533/12992	12/6448

letter-probability matrix:
0.30394	0.17636	0.30206	0.21764
0.26266	0.33583	0	0.40151
0.52345	0	0	0.47655
0	0	1	0
0	1	0	0
0.49343	0	0	0.50657
0	0	1	0
0	1	0	0

MOTIF GCWGCHCH

#	MI	P-value	#MotifPos/#TotalPos	#MotifNeg/#TotalNeg
#	0.00168573	1.60139e-11	80/12992	3/6448

letter-probability matrix:
0	0	1	0
0	1	0	0
0.5875	0	0	0.4125
0	0	1	0
0	1	0	0
0.4625	0.125	0	0.4125
0	1	0	0
0.325	0.2625	0	0.4125
```
