## Supplementary material for "Proxi-RIMS-seq2 applied to native microbiomes uncovers hundreds of known and novel ^m5^C methyltransferase specificities": bin_171_R1_14.meme

```
MEME version 4

ALPHABET= ACGT

strands: + -

Background letter frequencies
A 0.25521 C 0.26734 G 0.21528 T 0.26217

MOTIF NNCCWGGN

#	MI	P-value	#MotifPos/#TotalPos	#MotifNeg/#TotalNeg
#	0.0120905	0	6292/163882	154/83772

letter-probability matrix:
0.31103	0.14272	0.16322	0.38303
0.23633	0.13334	0.22044	0.40989
0	1	0	0
0	1	0	0
0.50016	0	0	0.49984
0	0	1	0
0	0	1	0
0.41053	0.21996	0.1335	0.23601

MOTIF CWGGDWHG

#	MI	P-value	#MotifPos/#TotalPos	#MotifNeg/#TotalNeg
#	0.00072492	3.37952e-56	564/163882	43/83772

letter-probability matrix:
0	1	0	0
0.51418	0	0	0.48582
0	0	1	0
0	0	1	0
0.56738	0	0.2039	0.22872
0.60993	0	0	0.39007
0.3227	0.30142	0	0.37588
0	0	1	0

MOTIF CWGGVWGG

#	MI	P-value	#MotifPos/#TotalPos	#MotifNeg/#TotalNeg
#	0.000240427	6.83291e-20	225/163882	23/83772

letter-probability matrix:
0	1	0	0
0.46222	0	0	0.53778
0	0	1	0
0	0	1	0
0.44889	0.48444	0.06667	0
0.64889	0	0	0.35111
0	0	1	0
0	0	1	0

MOTIF HHGSCCWG

#	MI	P-value	#MotifPos/#TotalPos	#MotifNeg/#TotalNeg
#	0.000232743	2.14776e-19	393/163882	72/83772

letter-probability matrix:
0.3028	0.4173	0	0.2799
0.18575	0.35878	0	0.45547
0	0	1	0
0	0.62087	0.37913	0
0	1	0	0
0	1	0	0
0.48092	0	0	0.51908
0	0	1	0

MOTIF WGGHWTYY

#	MI	P-value	#MotifPos/#TotalPos	#MotifNeg/#TotalNeg
#	0.000204762	2.70886e-17	413/163882	85/83772

letter-probability matrix:
0.46005	0	0	0.53995
0	0	1	0
0	0	1	0
0.3753	0.30751	0	0.31719
0.48668	0	0	0.51332
0	0	0	1
0	0.52058	0	0.47942
0	0.51816	0	0.48184

MOTIF WGGMANAH

#	MI	P-value	#MotifPos/#TotalPos	#MotifNeg/#TotalNeg
#	0.000162552	4.1767e-14	377/163882	84/83772

letter-probability matrix:
0.44297	0	0	0.55703
0	0	1	0
0	0	1	0
0.55703	0.44297	0	0
1	0	0	0
0.33687	0.11936	0.36605	0.17772
1	0	0	0
0.40053	0.24403	0	0.35544

MOTIF TGGYTYRY

#	MI	P-value	#MotifPos/#TotalPos	#MotifNeg/#TotalNeg
#	8.87755e-05	4.25014e-08	46/163882	1/83772

letter-probability matrix:
0	0	0	1
0	0	1	0
0	0	1	0
0	0.54348	0	0.45652
0	0	0	1
0	0.26087	0	0.73913
0.43478	0	0.56522	0
0	0.54348	0	0.45652

MOTIF WGSRTMAA

#	MI	P-value	#MotifPos/#TotalPos	#MotifNeg/#TotalNeg
#	8.6699e-05	3.10532e-08	88/163882	10/83772

letter-probability matrix:
0.64773	0	0	0.35227
0	0	1	0
0	0.27273	0.72727	0
0.54545	0	0.45455	0
0	0	0	1
0.39773	0.60227	0	0
1	0	0	0
1	0	0	0

MOTIF YCGGGRAY

#	MI	P-value	#MotifPos/#TotalPos	#MotifNeg/#TotalNeg
#	8.56997e-05	5.71351e-08	51/163882	2/83772

letter-probability matrix:
0	0.68627	0	0.31373
0	1	0	0
0	0	1	0
0	0	1	0
0	0	1	0
0.76471	0	0.23529	0
1	0	0	0
0	0.41176	0	0.58824

MOTIF TYYGMCYT

#	MI	P-value	#MotifPos/#TotalPos	#MotifNeg/#TotalNeg
#	7.93005e-05	1.08198e-07	95/163882	13/83772

letter-probability matrix:
0	0	0	1
0	0.54737	0	0.45263
0	0.31579	0	0.68421
0	0	1	0
0.43158	0.56842	0	0
0	1	0	0
0	0.63158	0	0.36842
0	0	0	1
```
