## Supplementary material for "Proxi-RIMS-seq2 applied to native microbiomes uncovers hundreds of known and novel ^m5^C methyltransferase specificities": bin_172_R1_14.meme

```
MEME version 4

ALPHABET= ACGT

strands: + -

Background letter frequencies
A 0.267 C 0.25613 G 0.19022 T 0.28665

MOTIF NHGCHGCH

#	MI	P-value	#MotifPos/#TotalPos	#MotifNeg/#TotalNeg
#	0.00254479	1.23181e-112	1292/89332	173/54542

letter-probability matrix:
0.25	0.39241	0.14087	0.21672
0.33437	0.25	0	0.41563
0	0	1	0
0	1	0	0
0.32353	0.33127	0	0.3452
0	0	1	0
0	1	0	0
0.38544	0.28019	0	0.33437

MOTIF WHHGCCGS

#	MI	P-value	#MotifPos/#TotalPos	#MotifNeg/#TotalNeg
#	0.000620114	5.33011e-29	385/89332	64/54542

letter-probability matrix:
0.58182	0	0	0.41818
0.35065	0.38701	0	0.26234
0.25974	0.27013	0	0.47013
0	0	1	0
0	1	0	0
0	1	0	0
0	0	1	0
0	0.58701	0.41299	0

MOTIF GCNGCMDG

#	MI	P-value	#MotifPos/#TotalPos	#MotifNeg/#TotalNeg
#	0.000302467	4.14855e-15	228/89332	45/54542

letter-probability matrix:
0	0	1	0
0	1	0	0
0.22807	0.32018	0.17982	0.27193
0	0	1	0
0	1	0	0
0.60088	0.39912	0	0
0.32895	0	0.43421	0.23684
0	0	1	0

MOTIF VHGCWGCG

#	MI	P-value	#MotifPos/#TotalPos	#MotifNeg/#TotalNeg
#	0.000275379	7.28002e-14	138/89332	18/54542

letter-probability matrix:
0.38406	0.44203	0.17391	0
0.35507	0.28261	0	0.36232
0	0	1	0
0	1	0	0
0.49275	0	0	0.50725
0	0	1	0
0	1	0	0
0	0	1	0

MOTIF SMDCCGGC

#	MI	P-value	#MotifPos/#TotalPos	#MotifNeg/#TotalNeg
#	0.000172419	2.81235e-09	75/89332	8/54542

letter-probability matrix:
0	0.41333	0.58667	0
0.45333	0.54667	0	0
0.22667	0	0.34667	0.42666
0	1	0	0
0	1	0	0
0	0	1	0
0	0	1	0
0	1	0	0

MOTIF CTKDCCGG

#	MI	P-value	#MotifPos/#TotalPos	#MotifNeg/#TotalNeg
#	0.000171949	5.53391e-09	44/89332	1/54542

letter-probability matrix:
0	1	0	0
0	0	0	1
0	0	0.36364	0.63636
0.34091	0	0.36364	0.29545
0	1	0	0
0	1	0	0
0	0	1	0
0	0	1	0

MOTIF GCWGCKWG

#	MI	P-value	#MotifPos/#TotalPos	#MotifNeg/#TotalNeg
#	0.000157726	5.68497e-08	33/89332	0/54542

letter-probability matrix:
0	0	1	0
0	1	0	0
0.60606	0	0	0.39394
0	0	1	0
0	1	0	0
0	0	0.54545	0.45455
0.30303	0	0	0.69697
0	0	1	0

MOTIF SCGGWAMH

#	MI	P-value	#MotifPos/#TotalPos	#MotifNeg/#TotalNeg
#	0.000155672	1.2466e-08	157/89332	38/54542

letter-probability matrix:
0	0.56688	0.43312	0
0	1	0	0
0	0	1	0
0	0	1	0
0.58599	0	0	0.41401
1	0	0	0
0.64968	0.35032	0	0
0.41401	0.21656	0	0.36943

MOTIF GGWARCKG

#	MI	P-value	#MotifPos/#TotalPos	#MotifNeg/#TotalNeg
#	0.000153771	3.4196e-08	40/89332	1/54542

letter-probability matrix:
0	0	1	0
0	0	1	0
0.65	0	0	0.35
1	0	0	0
0.475	0	0.525	0
0	1	0	0
0	0	0.625	0.375
0	0	1	0

MOTIF RCHKTTGC

#	MI	P-value	#MotifPos/#TotalPos	#MotifNeg/#TotalNeg
#	0.000142741	5.70095e-08	67/89332	8/54542

letter-probability matrix:
0.34328	0	0.65672	0
0	1	0	0
0.28358	0.34328	0	0.37314
0	0	0.50746	0.49254
0	0	0	1
0	0	0	1
0	0	1	0
0	1	0	0

MOTIF WSKGCGGC

#	MI	P-value	#MotifPos/#TotalPos	#MotifNeg/#TotalNeg
#	0.000141083	6.02396e-08	92/89332	16/54542

letter-probability matrix:
0.6087	0	0	0.3913
0	0.56522	0.43478	0
0	0	0.48913	0.51087
0	0	1	0
0	1	0	0
0	0	1	0
0	0	1	0
0	1	0	0

MOTIF MAHAGCGG

#	MI	P-value	#MotifPos/#TotalPos	#MotifNeg/#TotalNeg
#	0.000134306	1.92311e-07	41/89332	2/54542

letter-probability matrix:
0.63415	0.36585	0	0
1	0	0	0
0.41463	0.46342	0	0.12195
1	0	0	0
0	0	1	0
0	1	0	0
0	0	1	0
0	0	1	0
```
