## Supplementary material for "Proxi-RIMS-seq2 applied to native microbiomes uncovers hundreds of known and novel ^m5^C methyltransferase specificities": bin_174_R1_14.meme

```
MEME version 4

ALPHABET= ACGT

strands: + -

Background letter frequencies
A 0.22709 C 0.29437 G 0.23987 T 0.23867

MOTIF CGGTACCG

#	MI	P-value	#MotifPos/#TotalPos	#MotifNeg/#TotalNeg
#	2.18324e-05	4.34471e-09	68/551040	16/530954

letter-probability matrix:
0	1	0	0
0	0	1	0
0	0	1	0
0	0	0	1
1	0	0	0
0	1	0	0
0	1	0	0
0	0	1	0
```
