## Supplementary material for "Proxi-RIMS-seq2 applied to native microbiomes uncovers hundreds of known and novel ^m5^C methyltransferase specificities": bin_175_R1_14.meme

```
MEME version 4

ALPHABET= ACGT

strands: + -

Background letter frequencies
A 0.2102 C 0.31549 G 0.24715 T 0.22716

MOTIF YKGMGCCG

#	MI	P-value	#MotifPos/#TotalPos	#MotifNeg/#TotalNeg
#	9.32825e-05	3.70322e-08	71/110420	21/109946

letter-probability matrix:
0	0.52113	0	0.47887
0	0	0.66197	0.33803
0	0	1	0
0.4507	0.5493	0	0
0	0	1	0
0	1	0	0
0	1	0	0
0	0	1	0
```
