## Supplementary material for "Proxi-RIMS-seq2 applied to native microbiomes uncovers hundreds of known and novel ^m5^C methyltransferase specificities": bin_176_R1_14.meme

```
MEME version 4

ALPHABET= ACGT

strands: + -

Background letter frequencies
A 0.24813 C 0.28211 G 0.21891 T 0.25085

MOTIF KCCVCGGC

#	MI	P-value	#MotifPos/#TotalPos	#MotifNeg/#TotalNeg
#	9.96372e-05	4.37502e-09	31/126170	1/120206

letter-probability matrix:
0	0	0.51613	0.48387
0	1	0	0
0	1	0	0
0.16129	0.29032	0.54839	0
0	1	0	0
0	0	1	0
0	0	1	0
0	1	0	0

MOTIF WGCHGYAA

#	MI	P-value	#MotifPos/#TotalPos	#MotifNeg/#TotalNeg
#	7.60843e-05	1.43991e-07	53/126170	12/120206

letter-probability matrix:
0.39623	0	0	0.60377
0	0	1	0
0	1	0	0
0.35849	0.30189	0	0.33962
0	0	1	0
0	0.67925	0	0.32075
1	0	0	0
1	0	0	0
```
