## Supplementary material for "Proxi-RIMS-seq2 applied to native microbiomes uncovers hundreds of known and novel ^m5^C methyltransferase specificities": bin_177_R1_14.meme

```
MEME version 4

ALPHABET= ACGT

strands: + -

Background letter frequencies
A 0.19977 C 0.32675 G 0.27045 T 0.20303

MOTIF VNGATCNN

#	MI	P-value	#MotifPos/#TotalPos	#MotifNeg/#TotalNeg
#	0.0107456	0	18457/371212	449/115742

letter-probability matrix:
0.33109	0.36003	0.30888	0
0.37817	0.17825	0.16872	0.27486
0	0	1	0
1	0	0	0
0	0	0	1
0	1	0	0
0.26754	0.21287	0.2229	0.29669
0.19619	0.24993	0.28	0.27388

MOTIF NGCCGGCN

#	MI	P-value	#MotifPos/#TotalPos	#MotifNeg/#TotalNeg
#	0.000485488	2.75322e-73	1168/371212	60/115742

letter-probability matrix:
0.13699	0.21832	0.29024	0.35445
0	0	1	0
0	1	0	0
0	1	0	0
0	0	1	0
0	0	1	0
0	1	0	0
0.35445	0.29024	0.21832	0.13699

MOTIF YCAHNGAT

#	MI	P-value	#MotifPos/#TotalPos	#MotifNeg/#TotalNeg
#	8.39531e-05	3.73522e-14	307/371212	27/115742

letter-probability matrix:
0	0.34202	0	0.65798
0	1	0	0
1	0	0	0
0.38436	0.27036	0	0.34528
0.21498	0.3518	0.20195	0.23127
0	0	1	0
1	0	0	0
0	0	0	1

MOTIF TCTKSMNG

#	MI	P-value	#MotifPos/#TotalPos	#MotifNeg/#TotalNeg
#	5.20915e-05	1.67852e-09	768/371212	144/115742

letter-probability matrix:
0	0	0	1
0	1	0	0
0	0	0	1
0	0	0.64193	0.35807
0	0.45182	0.54818	0
0.36198	0.63802	0	0
0.21745	0.30989	0.23568	0.23698
0	0	1	0

MOTIF TCCWGRVV

#	MI	P-value	#MotifPos/#TotalPos	#MotifNeg/#TotalNeg
#	4.68971e-05	1.0916e-08	380/371212	57/115742

letter-probability matrix:
0	0	0	1
0	1	0	0
0	1	0	0
0.48684	0	0	0.51316
0	0	1	0
0.54474	0	0.45526	0
0.41579	0.37105	0.21316	0
0.21053	0.5	0.28947	0
```
