## Supplementary material for "Proxi-RIMS-seq2 applied to native microbiomes uncovers hundreds of known and novel ^m5^C methyltransferase specificities": bin_178_R1_14.meme

```
MEME version 4

ALPHABET= ACGT

strands: + -

Background letter frequencies
A 0.26205 C 0.26459 G 0.2057 T 0.26766

MOTIF VCSGKHNN

#	MI	P-value	#MotifPos/#TotalPos	#MotifNeg/#TotalNeg
#	0.000285327	1.15713e-66	9079/478348	3701/270096

letter-probability matrix:
0.32085	0.35951	0.31964	0
0	1	0	0
0	0.57231	0.42769	0
0	0	1	0
0	0	0.57077	0.42923
0.35731	0.32195	0	0.32074
0.32151	0.19628	0.22943	0.25278
0.2552	0.22943	0.25344	0.26193

MOTIF WRYVHSCG

#	MI	P-value	#MotifPos/#TotalPos	#MotifNeg/#TotalNeg
#	7.51983e-05	4.92498e-19	1673/478348	633/270096

letter-probability matrix:
0.46862	0	0	0.53138
0.49372	0	0.50628	0
0	0.49552	0	0.50448
0.37837	0.33293	0.2887	0
0.38674	0.26718	0	0.34608
0	0.59892	0.40108	0
0	1	0	0
0	0	1	0

MOTIF NDCSGYHV

#	MI	P-value	#MotifPos/#TotalPos	#MotifNeg/#TotalNeg
#	6.81161e-05	2.05044e-17	5429/478348	2511/270096

letter-probability matrix:
0.25695	0.18659	0.23117	0.32529
0.34021	0	0.32326	0.33653
0	1	0	0
0	0.51538	0.48462	0
0	0	1	0
0	0.5338	0	0.4662
0.37926	0.34076	0	0.27998
0.39326	0.27924	0.3275	0

MOTIF VYTGMSYG

#	MI	P-value	#MotifPos/#TotalPos	#MotifNeg/#TotalNeg
#	4.32529e-05	1.01709e-11	665/478348	229/270096

letter-probability matrix:
0.38496	0.32481	0.29023	0
0	0.52782	0	0.47218
0	0	0	1
0	0	1	0
0.38647	0.61353	0	0
0	0.6782	0.3218	0
0	0.57744	0	0.42256
0	0	1	0

MOTIF SYBCBTGY

#	MI	P-value	#MotifPos/#TotalPos	#MotifNeg/#TotalNeg
#	3.56635e-05	5.70248e-10	804/478348	305/270096

letter-probability matrix:
0	0.55473	0.44527	0
0	0.41294	0	0.58706
0	0.26368	0.3806	0.35572
0	1	0	0
0	0.4204	0.25	0.3296
0	0	0	1
0	0	1	0
0	0.5709	0	0.4291

MOTIF VGTAMAKV

#	MI	P-value	#MotifPos/#TotalPos	#MotifNeg/#TotalNeg
#	3.40223e-05	1.37976e-09	382/478348	119/270096

letter-probability matrix:
0.1623	0.40576	0.43194	0
0	0	1	0
0	0	0	1
1	0	0	0
0.5445	0.4555	0	0
1	0	0	0
0	0	0.63874	0.36126
0.33508	0.29058	0.37434	0

MOTIF SGATTYMG

#	MI	P-value	#MotifPos/#TotalPos	#MotifNeg/#TotalNeg
#	3.25079e-05	4.01255e-09	83/478348	9/270096

letter-probability matrix:
0	0.49398	0.50602	0
0	0	1	0
1	0	0	0
0	0	0	1
0	0	0	1
0	0.71084	0	0.28916
0.3012	0.6988	0	0
0	0	1	0
```
