## Supplementary material for "Proxi-RIMS-seq2 applied to native microbiomes uncovers hundreds of known and novel ^m5^C methyltransferase specificities": bin_179_R1_14.meme

```
MEME version 4

ALPHABET= ACGT

strands: + -

Background letter frequencies
A 0.19273 C 0.34066 G 0.2672 T 0.19941

MOTIF NNCGGCCG

#	MI	P-value	#MotifPos/#TotalPos	#MotifNeg/#TotalNeg
#	0.000704355	1.60436e-150	1208/379142	182/318734

letter-probability matrix:
0.24089	0.19702	0.26573	0.29636
0.19454	0.39486	0.31209	0.09851
0	1	0	0
0	0	1	0
0	0	1	0
0	1	0	0
0	1	0	0
0	0	1	0

MOTIF BNCCWGGT

#	MI	P-value	#MotifPos/#TotalPos	#MotifNeg/#TotalNeg
#	0.000102633	9.68729e-24	256/379142	60/318734

letter-probability matrix:
0	0.30078	0.37891	0.32031
0.10547	0.23828	0.19141	0.46484
0	1	0	0
0	1	0	0
0.52344	0	0	0.47656
0	0	1	0
0	0	1	0
0	0	0	1

MOTIF SCCCGCWN

#	MI	P-value	#MotifPos/#TotalPos	#MotifNeg/#TotalNeg
#	5.22349e-05	5.00383e-13	320/379142	133/318734

letter-probability matrix:
0	0.34063	0.65937	0
0	1	0	0
0	1	0	0
0	1	0	0
0	0	1	0
0	1	0	0
0.57187	0	0	0.42813
0.1	0.25938	0.41874	0.22188

MOTIF CGCMDCAV

#	MI	P-value	#MotifPos/#TotalPos	#MotifNeg/#TotalNeg
#	3.62846e-05	1.3512e-09	330/379142	159/318734

letter-probability matrix:
0	1	0	0
0	0	1	0
0	1	0	0
0.48182	0.51818	0	0
0.15758	0	0.6909	0.15152
0	1	0	0
1	0	0	0
0.18182	0.33939	0.47879	0
```
