## Supplementary material for "Proxi-RIMS-seq2 applied to native microbiomes uncovers hundreds of known and novel ^m5^C methyltransferase specificities": bin_180_R1_14.meme

```
MEME version 4

ALPHABET= ACGT

strands: + -

Background letter frequencies
A 0.26055 C 0.26177 G 0.20146 T 0.27622

MOTIF NNCTGCAG

#	MI	P-value	#MotifPos/#TotalPos	#MotifNeg/#TotalNeg
#	0.000841316	2.8689e-19	142/37182	21/30684

letter-probability matrix:
0.3169	0.14789	0.16901	0.3662
0.17606	0.17606	0.23239	0.41549
0	1	0	0
0	0	0	1
0	0	1	0
0	1	0	0
1	0	0	0
0	0	1	0

MOTIF WBYGGCCA

#	MI	P-value	#MotifPos/#TotalPos	#MotifNeg/#TotalNeg
#	0.000576892	1.93439e-13	52/37182	1/30684

letter-probability matrix:
0.34615	0	0	0.65385
0	0.46154	0.21154	0.32692
0	0.61538	0	0.38462
0	0	1	0
0	0	1	0
0	1	0	0
0	1	0	0
1	0	0	0

MOTIF NAWGGCCD

#	MI	P-value	#MotifPos/#TotalPos	#MotifNeg/#TotalNeg
#	0.00047891	9.5442e-12	81/37182	12/30684

letter-probability matrix:
0.29629	0.20988	0.19753	0.2963
1	0	0	0
0.53086	0	0	0.46914
0	0	1	0
0	0	1	0
0	1	0	0
0	1	0	0
0.33333	0	0.37037	0.2963

MOTIF NSCGGCCK

#	MI	P-value	#MotifPos/#TotalPos	#MotifNeg/#TotalNeg
#	0.000399334	5.86736e-10	46/37182	3/30684

letter-probability matrix:
0.26087	0.15217	0.23913	0.34783
0	0.43478	0.56522	0
0	1	0	0
0	0	1	0
0	0	1	0
0	1	0	0
0	1	0	0
0	0	0.34783	0.65217

MOTIF RMAAYGGC

#	MI	P-value	#MotifPos/#TotalPos	#MotifNeg/#TotalNeg
#	0.000258602	6.55585e-07	26/37182	1/30684

letter-probability matrix:
0.42308	0	0.57692	0
0.46154	0.53846	0	0
1	0	0	0
1	0	0	0
0	0.5	0	0.5
0	0	1	0
0	0	1	0
0	1	0	0
```
