## Supplementary material for "Proxi-RIMS-seq2 applied to native microbiomes uncovers hundreds of known and novel ^m5^C methyltransferase specificities": bin_181_R1_14.meme

```
MEME version 4

ALPHABET= ACGT

strands: + -

Background letter frequencies
A 0.32053 C 0.21209 G 0.12095 T 0.34643

MOTIF VCTTTGBC

#	MI	P-value	#MotifPos/#TotalPos	#MotifNeg/#TotalNeg
#	0.000136486	1.98648e-07	32/66640	4/68480

letter-probability matrix:
0.15625	0.375	0.46875	0
0	1	0	0
0	0	0	1
0	0	0	1
0	0	0	1
0	0	1	0
0	0.25	0.5	0.25
0	1	0	0

MOTIF GWGTYTWC

#	MI	P-value	#MotifPos/#TotalPos	#MotifNeg/#TotalNeg
#	0.000136478	2.88566e-07	23/66640	1/68480

letter-probability matrix:
0	0	1	0
0.3913	0	0	0.6087
0	0	1	0
0	0	0	1
0	0.34783	0	0.65217
0	0	0	1
0.52174	0	0	0.47826
0	1	0	0

MOTIF YWCTSTAT

#	MI	P-value	#MotifPos/#TotalPos	#MotifNeg/#TotalNeg
#	0.000127883	4.80967e-07	28/66640	3/68480

letter-probability matrix:
0	0.39286	0	0.60714
0.53571	0	0	0.46429
0	1	0	0
0	0	0	1
0	0.42857	0.57143	0
0	0	0	1
1	0	0	0
0	0	0	1

MOTIF WTAAMAGS

#	MI	P-value	#MotifPos/#TotalPos	#MotifNeg/#TotalNeg
#	0.00012739	4.54384e-07	33/66640	5/68480

letter-probability matrix:
0.39394	0	0	0.60606
0	0	0	1
1	0	0	0
1	0	0	0
0.60606	0.39394	0	0
1	0	0	0
0	0	1	0
0	0.57576	0.42424	0
```
