## Supplementary material for "Proxi-RIMS-seq2 applied to native microbiomes uncovers hundreds of known and novel ^m5^C methyltransferase specificities": bin_182_R1_14.meme

```
MEME version 4

ALPHABET= ACGT

strands: + -

Background letter frequencies
A 0.18948 C 0.33218 G 0.29213 T 0.18621

MOTIF NBGKCGHC

#	MI	P-value	#MotifPos/#TotalPos	#MotifNeg/#TotalNeg
#	0.00693287	1.15591e-299	4004/104510	218/37902

letter-probability matrix:
0.24226	0.23676	0.22577	0.29521
0	0.48951	0.27647	0.23402
0	0	1	0
0	0	0.52098	0.47902
0	1	0	0
0	0	1	0
0.41459	0.49275	0	0.09266
0	1	0	0

MOTIF SGDCGMCT

#	MI	P-value	#MotifPos/#TotalPos	#MotifNeg/#TotalNeg
#	0.000888124	5.71601e-40	423/104510	14/37902

letter-probability matrix:
0	0.6052	0.3948	0
0	0	1	0
0.05674	0	0.47045	0.47281
0	1	0	0
0	0	1	0
0.38771	0.61229	0	0
0	1	0	0
0	0	0	1

MOTIF NAADGKCG

#	MI	P-value	#MotifPos/#TotalPos	#MotifNeg/#TotalNeg
#	0.000285416	4.68057e-14	209/104510	16/37902

letter-probability matrix:
0.14833	0.39712	0.24402	0.21053
1	0	0	0
1	0	0	0
0.311	0	0.47369	0.21531
0	0	1	0
0	0	0.49282	0.50718
0	1	0	0
0	0	1	0

MOTIF NCGHGKCG

#	MI	P-value	#MotifPos/#TotalPos	#MotifNeg/#TotalNeg
#	0.000278639	7.14047e-14	439/104510	66/37902

letter-probability matrix:
0.15034	0.30524	0.34396	0.20046
0	1	0	0
0	0	1	0
0.18223	0.54214	0	0.27563
0	0	1	0
0	0	0.70387	0.29613
0	1	0	0
0	0	1	0

MOTIF RWCGCCTT

#	MI	P-value	#MotifPos/#TotalPos	#MotifNeg/#TotalNeg
#	0.000245919	5.99771e-12	92/104510	1/37902

letter-probability matrix:
0.07609	0	0.92391	0
0.04348	0	0	0.95652
0	1	0	0
0	0	1	0
0	1	0	0
0	1	0	0
0	0	0	1
0	0	0	1

MOTIF CGACHMCV

#	MI	P-value	#MotifPos/#TotalPos	#MotifNeg/#TotalNeg
#	0.000243763	2.89499e-12	202/104510	18/37902

letter-probability matrix:
0	1	0	0
0	0	1	0
1	0	0	0
0	1	0	0
0.50495	0.30693	0	0.18812
0.55941	0.44059	0	0
0	1	0	0
0.26733	0.21782	0.51485	0

MOTIF VSCGCGSN

#	MI	P-value	#MotifPos/#TotalPos	#MotifNeg/#TotalNeg
#	0.00014206	6.42559e-08	481/104510	101/37902

letter-probability matrix:
0.22453	0.27859	0.49688	0
0	0.5447	0.4553	0
0	1	0	0
0	0	1	0
0	1	0	0
0	0	1	0
0	0.48025	0.51975	0
0.18087	0.42204	0.21414	0.18295
```
