## Supplementary material for "Proxi-RIMS-seq2 applied to native microbiomes uncovers hundreds of known and novel ^m5^C methyltransferase specificities": bin_183_R1_14.meme

```
MEME version 4

ALPHABET= ACGT

strands: + -

Background letter frequencies
A 0.24212 C 0.27623 G 0.22113 T 0.26052

MOTIF NHNCCWGG

#	MI	P-value	#MotifPos/#TotalPos	#MotifNeg/#TotalNeg
#	0.000181291	1.88499e-27	1017/236564	556/225382

letter-probability matrix:
0.20354	0.31171	0.24385	0.2409
0.32153	0.24779	0	0.43068
0.21436	0.18191	0.2468	0.35693
0	1	0	0
0	1	0	0
0.49361	0	0	0.50639
0	0	1	0
0	0	1	0
```
