## Supplementary material for "Proxi-RIMS-seq2 applied to native microbiomes uncovers hundreds of known and novel ^m5^C methyltransferase specificities": bin_184_R1_14.meme

```
MEME version 4

ALPHABET= ACGT

strands: + -

Background letter frequencies
A 0.2407 C 0.27817 G 0.21797 T 0.26316

MOTIF NGATCDBH

#	MI	P-value	#MotifPos/#TotalPos	#MotifNeg/#TotalNeg
#	0.000625925	8.23597e-56	1347/147884	587/135544

letter-probability matrix:
0.2101	0.28508	0.17669	0.32813
0	0	1	0
1	0	0	0
0	0	0	1
0	1	0	0
0.37936	0	0.30512	0.31552
0	0.27543	0.38456	0.34001
0.31774	0.44915	0	0.23311

MOTIF NDGATCHK

#	MI	P-value	#MotifPos/#TotalPos	#MotifNeg/#TotalNeg
#	0.000506087	1.5277e-45	871/147884	339/135544

letter-probability matrix:
0.30654	0.32722	0.17336	0.19288
0.30425	0	0.28588	0.40987
0	0	1	0
1	0	0	0
0	0	0	1
0	1	0	0
0.3915	0.25603	0	0.35247
0	0	0.5465	0.4535

MOTIF DGATCVYG

#	MI	P-value	#MotifPos/#TotalPos	#MotifNeg/#TotalNeg
#	0.000118141	3.92792e-12	146/147884	46/135544

letter-probability matrix:
0.26712	0	0.26712	0.46576
0	0	1	0
1	0	0	0
0	0	0	1
0	1	0	0
0.43836	0.28082	0.28082	0
0	0.37671	0	0.62329
0	0	1	0

MOTIF GATCYKGV

#	MI	P-value	#MotifPos/#TotalPos	#MotifNeg/#TotalNeg
#	8.79386e-05	1.69659e-09	145/147884	55/135544

letter-probability matrix:
0	0	1	0
1	0	0	0
0	0	0	1
0	1	0	0
0	0.6	0	0.4
0	0	0.76552	0.23448
0	0	1	0
0.24828	0.42069	0.33103	0

MOTIF GGCGYCRH

#	MI	P-value	#MotifPos/#TotalPos	#MotifNeg/#TotalNeg
#	6.92849e-05	7.40231e-08	112/147884	42/135544

letter-probability matrix:
0	0	1	0
0	0	1	0
0	1	0	0
0	0	1	0
0	0.63393	0	0.36607
0	1	0	0
0.44643	0	0.55357	0
0.42857	0.32143	0	0.25

MOTIF TSGAAAGM

#	MI	P-value	#MotifPos/#TotalPos	#MotifNeg/#TotalNeg
#	6.80454e-05	1.20425e-07	36/147884	4/135544

letter-probability matrix:
0	0	0	1
0	0.5	0.5	0
0	0	1	0
1	0	0	0
1	0	0	0
1	0	0	0
0	0	1	0
0.58333	0.41667	0	0
```
