## Supplementary material for "Proxi-RIMS-seq2 applied to native microbiomes uncovers hundreds of known and novel ^m5^C methyltransferase specificities": bin_186_R1_14.meme

```
MEME version 4

ALPHABET= ACGT

strands: + -

Background letter frequencies
A 0.19291 C 0.3298 G 0.27845 T 0.19884

MOTIF NNGCWGCN

#	MI	P-value	#MotifPos/#TotalPos	#MotifNeg/#TotalNeg
#	0.0161702	0	44099/551444	1572/180344

letter-probability matrix:
0.14703	0.48668	0.26261	0.10368
0.25828	0.22035	0.24533	0.27604
0	0	1	0
0	1	0	0
0.49854	0	0	0.50146
0	0	1	0
0	1	0	0
0.26649	0.2549	0.22665	0.25196

MOTIF WGCVRDGY

#	MI	P-value	#MotifPos/#TotalPos	#MotifNeg/#TotalNeg
#	5.65042e-05	1.98949e-14	1612/551444	343/180344

letter-probability matrix:
0.50558	0	0	0.49442
0	0	1	0
0	1	0	0
0.36104	0.37407	0.26489	0
0.28164	0	0.71836	0
0.22022	0	0.51179	0.26799
0	0	1	0
0	0.73511	0	0.26489
```
