## Supplementary material for "Proxi-RIMS-seq2 applied to native microbiomes uncovers hundreds of known and novel ^m5^C methyltransferase specificities": bin_188_R1_14.meme

```
MEME version 4

ALPHABET= ACGT

strands: + -

Background letter frequencies
A 0.24247 C 0.27787 G 0.22024 T 0.25942

MOTIF KCCGGYHC

#	MI	P-value	#MotifPos/#TotalPos	#MotifNeg/#TotalNeg
#	0.000119801	2.42988e-09	89/108372	23/95962

letter-probability matrix:
0	0	0.30337	0.69663
0	1	0	0
0	1	0	0
0	0	1	0
0	0	1	0
0	0.49438	0	0.50562
0.38202	0.16854	0	0.44944
0	1	0	0

MOTIF TKCCNKGA

#	MI	P-value	#MotifPos/#TotalPos	#MotifNeg/#TotalNeg
#	9.82501e-05	5.51093e-08	102/108372	34/95962

letter-probability matrix:
0	0	0	1
0	0	0.33333	0.66667
0	1	0	0
0	1	0	0
0.26471	0.32353	0.20588	0.20588
0	0	0.78431	0.21569
0	0	1	0
1	0	0	0

MOTIF GCSGYAKG

#	MI	P-value	#MotifPos/#TotalPos	#MotifNeg/#TotalNeg
#	9.2107e-05	1.50911e-07	47/108372	8/95962

letter-probability matrix:
0	0	1	0
0	1	0	0
0	0.61702	0.38298	0
0	0	1	0
0	0.57447	0	0.42553
1	0	0	0
0	0	0.51064	0.48936
0	0	1	0

MOTIF MRCSGYGG

#	MI	P-value	#MotifPos/#TotalPos	#MotifNeg/#TotalNeg
#	8.79738e-05	2.49254e-07	85/108372	27/95962

letter-probability matrix:
0.45882	0.54118	0	0
0.49412	0	0.50588	0
0	1	0	0
0	0.28235	0.71765	0
0	0	1	0
0	0.63529	0	0.36471
0	0	1	0
0	0	1	0
```
