## Supplementary material for "Proxi-RIMS-seq2 applied to native microbiomes uncovers hundreds of known and novel ^m5^C methyltransferase specificities": bin_189_R1_14.meme

```
MEME version 4

ALPHABET= ACGT

strands: + -

Background letter frequencies
A 0.18106 C 0.34774 G 0.2837 T 0.1875

MOTIF SVCVGSVN

#	MI	P-value	#MotifPos/#TotalPos	#MotifNeg/#TotalNeg
#	6.95204e-05	8.07271e-17	10848/370794	8695/334012

letter-probability matrix:
0	0.49447	0.50553	0
0.21635	0.3608	0.42285	0
0	1	0	0
0.19524	0.4151	0.38966	0
0	0	1	0
0	0.53872	0.46128	0
0.21451	0.43372	0.35177	0
0.20188	0.28429	0.34467	0.16916

MOTIF NNYDCCGG

#	MI	P-value	#MotifPos/#TotalPos	#MotifNeg/#TotalNeg
#	4.70668e-05	5.45899e-12	2220/370794	1604/334012

letter-probability matrix:
0.14775	0.25946	0.38603	0.20676
0.16351	0.35091	0.25315	0.23243
0	0.62838	0	0.37162
0.23288	0	0.51667	0.25045
0	1	0	0
0	1	0	0
0	0	1	0
0	0	1	0

MOTIF WCCGGBVV

#	MI	P-value	#MotifPos/#TotalPos	#MotifNeg/#TotalNeg
#	3.00755e-05	2.6979e-08	1176/370794	830/334012

letter-probability matrix:
0.48044	0	0	0.51956
0	1	0	0
0	1	0	0
0	0	1	0
0	0	1	0
0	0.48809	0.41752	0.09439
0.32568	0.27551	0.39881	0
0.21599	0.39625	0.38776	0
```
