## Supplementary material for "Proxi-RIMS-seq2 applied to native microbiomes uncovers hundreds of known and novel ^m5^C methyltransferase specificities": bin_191_R1_14.meme

```
MEME version 4

ALPHABET= ACGT

strands: + -

Background letter frequencies
A 0.21577 C 0.30773 G 0.24349 T 0.23301

MOTIF SNGCWGCN

#	MI	P-value	#MotifPos/#TotalPos	#MotifNeg/#TotalNeg
#	0.0003037	2.12267e-21	473/105600	224/104400

letter-probability matrix:
0	0.66596	0.33404	0
0.27907	0.24524	0.29176	0.18393
0	0	1	0
0	1	0	0
0.49049	0	0	0.50951
0	0	1	0
0	1	0	0
0.21776	0.28541	0.2389	0.25793

MOTIF SCGMTGWC

#	MI	P-value	#MotifPos/#TotalPos	#MotifNeg/#TotalNeg
#	0.000102941	2.01023e-08	42/105600	6/104400

letter-probability matrix:
0	0.69048	0.30952	0
0	1	0	0
0	0	1	0
0.47619	0.52381	0	0
0	0	0	1
0	0	1	0
0.40476	0	0	0.59524
0	1	0	0

MOTIF KCAAMCMC

#	MI	P-value	#MotifPos/#TotalPos	#MotifNeg/#TotalNeg
#	9.91851e-05	1.3574e-07	21/105600	0/104400

letter-probability matrix:
0	0	0.52381	0.47619
0	1	0	0
1	0	0	0
1	0	0	0
0.42857	0.57143	0	0
0	1	0	0
0.66667	0.33333	0	0
0	1	0	0

MOTIF GCWGMAHV

#	MI	P-value	#MotifPos/#TotalPos	#MotifNeg/#TotalNeg
#	9.4596e-05	6.14497e-08	155/105600	75/104400

letter-probability matrix:
0	0	1	0
0	1	0	0
0.52258	0	0	0.47742
0	0	1	0
0.50323	0.49677	0	0
1	0	0	0
0.32903	0.33549	0	0.33548
0.23871	0.39355	0.36774	0
```
