## Supplementary material for "Proxi-RIMS-seq2 applied to native microbiomes uncovers hundreds of known and novel ^m5^C methyltransferase specificities": bin_193_R1_14.meme

```
MEME version 4

ALPHABET= ACGT

strands: + -

Background letter frequencies
A 0.25902 C 0.26467 G 0.20769 T 0.26862

MOTIF GCYRCGGC

#	MI	P-value	#MotifPos/#TotalPos	#MotifNeg/#TotalNeg
#	0.000170138	9.47757e-08	27/61904	1/56750

letter-probability matrix:
0	0	1	0
0	1	0	0
0	0.7037	0	0.2963
0.14815	0	0.85185	0
0	1	0	0
0	0	1	0
0	0	1	0
0	1	0	0

MOTIF SGSARCGC

#	MI	P-value	#MotifPos/#TotalPos	#MotifNeg/#TotalNeg
#	0.000158236	6.06481e-07	20/61904	0/56750

letter-probability matrix:
0	0.5	0.5	0
0	0	1	0
0	0.55	0.45	0
1	0	0	0
0.55	0	0.45	0
0	1	0	0
0	0	1	0
0	1	0	0

MOTIF GCVGTMWT

#	MI	P-value	#MotifPos/#TotalPos	#MotifNeg/#TotalNeg
#	0.00015434	2.11034e-07	45/61904	8/56750

letter-probability matrix:
0	0	1	0
0	1	0	0
0.26667	0.4	0.33333	0
0	0	1	0
0	0	0	1
0.53333	0.46667	0	0
0.55556	0	0	0.44444
0	0	0	1

MOTIF TSCGYCMG

#	MI	P-value	#MotifPos/#TotalPos	#MotifNeg/#TotalNeg
#	0.000138752	8.01754e-07	40/61904	7/56750

letter-probability matrix:
0	0	0	1
0	0.7	0.3	0
0	1	0	0
0	0	1	0
0	0.35	0	0.65
0	1	0	0
0.3	0.7	0	0
0	0	1	0
```
