## Supplementary material for "Proxi-RIMS-seq2 applied to native microbiomes uncovers hundreds of known and novel ^m5^C methyltransferase specificities": bin_196_R1_14.meme

```
MEME version 4

ALPHABET= ACGT

strands: + -

Background letter frequencies
A 0.2448 C 0.27412 G 0.22723 T 0.25385

MOTIF VDGATCDD

#	MI	P-value	#MotifPos/#TotalPos	#MotifNeg/#TotalNeg
#	2.75503e-05	1.95615e-10	3001/518958	2453/502380

letter-probability matrix:
0.32556	0.38154	0.2929	0
0.35288	0	0.27757	0.36955
0	0	1	0
1	0	0	0
0	0	0	1
0	1	0	0
0.35355	0	0.34955	0.2969
0.26125	0	0.39553	0.34322

MOTIF NNVWGATC

#	MI	P-value	#MotifPos/#TotalPos	#MotifNeg/#TotalNeg
#	2.31635e-05	4.81996e-09	4269/518958	3634/502380

letter-probability matrix:
0.29725	0.23917	0.21879	0.24479
0.21129	0.21808	0.33474	0.23589
0.30288	0.3769	0.32022	0
0.47037	0	0	0.52963
0	0	1	0
1	0	0	0
0	0	0	1
0	1	0	0
```
