## Supplementary material for "Proxi-RIMS-seq2 applied to native microbiomes uncovers hundreds of known and novel ^m5^C methyltransferase specificities": bin_197_R1_14.meme

```
MEME version 4

ALPHABET= ACGT

strands: + -

Background letter frequencies
A 0.22856 C 0.29056 G 0.23559 T 0.24529

MOTIF NNCGGWCC

#	MI	P-value	#MotifPos/#TotalPos	#MotifNeg/#TotalNeg
#	0.000522589	1.20906e-35	303/113116	57/99084

letter-probability matrix:
0.25083	0.21122	0.25743	0.28052
0.20462	0.30033	0.28383	0.21122
0	1	0	0
0	0	1	0
0	0	1	0
0.43234	0	0	0.56766
0	1	0	0
0	1	0	0

MOTIF TCACCKNY

#	MI	P-value	#MotifPos/#TotalPos	#MotifNeg/#TotalNeg
#	0.000127293	4.0784e-10	92/113116	22/99084

letter-probability matrix:
0	0	0	1
0	1	0	0
1	0	0	0
0	1	0	0
0	1	0	0
0	0	0.66304	0.33696
0.17391	0.28261	0.42391	0.11957
0	0.54348	0	0.45652

MOTIF WTCACCRV

#	MI	P-value	#MotifPos/#TotalPos	#MotifNeg/#TotalNeg
#	0.000119578	1.31026e-09	85/113116	20/99084

letter-probability matrix:
0.56471	0	0	0.43529
0	0	0	1
0	1	0	0
1	0	0	0
0	1	0	0
0	1	0	0
0.25882	0	0.74118	0
0.25882	0.37647	0.36471	0

MOTIF WGGWCCAD

#	MI	P-value	#MotifPos/#TotalPos	#MotifNeg/#TotalNeg
#	0.000118829	1.75403e-09	51/113116	6/99084

letter-probability matrix:
0.4902	0	0	0.5098
0	0	1	0
0	0	1	0
0.60784	0	0	0.39216
0	1	0	0
0	1	0	0
1	0	0	0
0.15686	0	0.50981	0.33333

MOTIF GGACCABV

#	MI	P-value	#MotifPos/#TotalPos	#MotifNeg/#TotalNeg
#	9.1077e-05	1.02935e-07	53/113116	10/99084

letter-probability matrix:
0	0	1	0
0	0	1	0
1	0	0	0
0	1	0	0
0	1	0	0
1	0	0	0
0	0.16981	0.58491	0.24528
0.37736	0.39622	0.22642	0
```
