## Supplementary material for "Proxi-RIMS-seq2 applied to native microbiomes uncovers hundreds of known and novel ^m5^C methyltransferase specificities": bin_198_R1_14.meme

```
MEME version 4

ALPHABET= ACGT

strands: + -

Background letter frequencies
A 0.22586 C 0.29391 G 0.23605 T 0.24418

MOTIF VHCCGGDM

#	MI	P-value	#MotifPos/#TotalPos	#MotifNeg/#TotalNeg
#	0.000120761	5.40235e-16	453/204200	206/177806

letter-probability matrix:
0.31567	0.25386	0.43047	0
0.34879	0.27815	0	0.37306
0	1	0	0
0	1	0	0
0	0	1	0
0	0	1	0
0.40176	0	0.36645	0.23179
0.56291	0.43709	0	0
```
