## Supplementary material for "Proxi-RIMS-seq2 applied to native microbiomes uncovers hundreds of known and novel ^m5^C methyltransferase specificities": bin_199_R1_14.meme

```
MEME version 4

ALPHABET= ACGT

strands: + -

Background letter frequencies
A 0.18972 C 0.33234 G 0.27608 T 0.20186

MOTIF VNGCWGCN

#	MI	P-value	#MotifPos/#TotalPos	#MotifNeg/#TotalNeg
#	0.000122463	2.16845e-26	2487/348520	1569/307586

letter-probability matrix:
0.16888	0.45999	0.37113	0
0.24648	0.33495	0.23924	0.17933
0	0	1	0
0	1	0	0
0.50784	0	0	0.49216
0	0	1	0
0	1	0	0
0.19662	0.22758	0.34058	0.23522
```
