## Supplementary material for "Proxi-RIMS-seq2 applied to native microbiomes uncovers hundreds of known and novel ^m5^C methyltransferase specificities": bin_201_R1_14.meme

```
MEME version 4

ALPHABET= ACGT

strands: + -

Background letter frequencies
A 0.30217 C 0.22231 G 0.1629 T 0.31262

MOTIF GCWGCWVH

#	MI	P-value	#MotifPos/#TotalPos	#MotifNeg/#TotalNeg
#	0.00105455	1.74699e-39	248/61162	32/56128

letter-probability matrix:
0	0	1	0
0	1	0	0
0.53629	0	0	0.46371
0	0	1	0
0	1	0	0
0.62097	0	0	0.37903
0.44758	0.14919	0.40323	0
0.30645	0.35484	0	0.33871

MOTIF WWYWGCWG

#	MI	P-value	#MotifPos/#TotalPos	#MotifNeg/#TotalNeg
#	0.000242317	1.41076e-10	152/61162	55/56128

letter-probability matrix:
0.49342	0	0	0.50658
0.48684	0	0	0.51316
0	0.50658	0	0.49342
0.36184	0	0	0.63816
0	0	1	0
0	1	0	0
0.45395	0	0	0.54605
0	0	1	0

MOTIF HAKGCAGC

#	MI	P-value	#MotifPos/#TotalPos	#MotifNeg/#TotalNeg
#	0.000178465	4.05128e-08	35/61162	3/56128

letter-probability matrix:
0.4	0.45714	0	0.14286
1	0	0	0
0	0	0.6	0.4
0	0	1	0
0	1	0	0
1	0	0	0
0	0	1	0
0	1	0	0

MOTIF GCWGCMRG

#	MI	P-value	#MotifPos/#TotalPos	#MotifNeg/#TotalNeg
#	0.000152033	3.99147e-07	28/61162	2/56128

letter-probability matrix:
0	0	1	0
0	1	0	0
0.5	0	0	0.5
0	0	1	0
0	1	0	0
0.57143	0.42857	0	0
0.57143	0	0.42857	0
0	0	1	0
```
