## Supplementary material for "Proxi-RIMS-seq2 applied to native microbiomes uncovers hundreds of known and novel ^m5^C methyltransferase specificities": bin_202_R1_14.meme

```
MEME version 4

ALPHABET= ACGT

strands: + -

Background letter frequencies
A 0.26495 C 0.26255 G 0.19397 T 0.27853

MOTIF RWRCCGGY

#	MI	P-value	#MotifPos/#TotalPos	#MotifNeg/#TotalNeg
#	0.000901881	9.02918e-15	75/25520	6/21760

letter-probability matrix:
0.62667	0	0.37333	0
0.49333	0	0	0.50667
0.37333	0	0.62667	0
0	1	0	0
0	1	0	0
0	0	1	0
0	0	1	0
0	0.6	0	0.4

MOTIF TNYGGTCC

#	MI	P-value	#MotifPos/#TotalPos	#MotifNeg/#TotalNeg
#	0.00033877	4.39085e-06	18/25520	0/21760

letter-probability matrix:
0	0	0	1
0.22222	0.22222	0.38889	0.16667
0	0.55556	0	0.44444
0	0	1	0
0	0	1	0
0	0	0	1
0	1	0	0
0	1	0	0
```
