## Supplementary material for "Proxi-RIMS-seq2 applied to native microbiomes uncovers hundreds of known and novel ^m5^C methyltransferase specificities": bin_203_R1_14.meme

```
MEME version 4

ALPHABET= ACGT

strands: + -

Background letter frequencies
A 0.21555 C 0.31331 G 0.24131 T 0.22983

MOTIF NSNGCWGC

#	MI	P-value	#MotifPos/#TotalPos	#MotifNeg/#TotalNeg
#	0.00145668	2.99701e-45	478/51392	119/46448

letter-probability matrix:
0.20293	0.22594	0.341	0.23013
0	0.66736	0.33264	0
0.26988	0.24895	0.25314	0.22803
0	0	1	0
0	1	0	0
0.53556	0	0	0.46444
0	0	1	0
0	1	0	0

MOTIF VGCWGCSH

#	MI	P-value	#MotifPos/#TotalPos	#MotifNeg/#TotalNeg
#	0.000428549	1.03893e-14	147/51392	38/46448

letter-probability matrix:
0.36054	0.34694	0.29252	0
0	0	1	0
0	1	0	0
0.55782	0	0	0.44218
0	0	1	0
0	1	0	0
0	0.52381	0.47619	0
0.32653	0.44218	0	0.23129

MOTIF NNGGCGCC

#	MI	P-value	#MotifPos/#TotalPos	#MotifNeg/#TotalNeg
#	0.000384625	2.3526e-13	90/51392	15/46448

letter-probability matrix:
0.26667	0.26667	0.22222	0.24444
0.13333	0.42223	0.23333	0.21111
0	0	1	0
0	0	1	0
0	1	0	0
0	0	1	0
0	1	0	0
0	1	0	0
```
