## Supplementary material for "Proxi-RIMS-seq2 applied to native microbiomes uncovers hundreds of known and novel ^m5^C methyltransferase specificities": bin_205_R1_14.meme

```
MEME version 4

ALPHABET= ACGT

strands: + -

Background letter frequencies
A 0.19962 C 0.32869 G 0.26454 T 0.20715

MOTIF VWGATCNN

#	MI	P-value	#MotifPos/#TotalPos	#MotifNeg/#TotalNeg
#	0.000237746	9.9256e-24	776/162826	355/138076

letter-probability matrix:
0.29897	0.37887	0.32216	0
0.56314	0	0	0.43686
0	0	1	0
1	0	0	0
0	0	0	1
0	1	0	0
0.18814	0.25515	0.34022	0.21649
0.23969	0.26933	0.22036	0.27062

MOTIF NSTBGATC

#	MI	P-value	#MotifPos/#TotalPos	#MotifNeg/#TotalNeg
#	8.13824e-05	2.40117e-09	170/162826	64/138076

letter-probability matrix:
0.15882	0.27647	0.38236	0.18235
0	0.46471	0.53529	0
0	0	0	1
0	0.34706	0.37647	0.27647
0	0	1	0
1	0	0	0
0	0	0	1
0	1	0	0

MOTIF GATCKYAH

#	MI	P-value	#MotifPos/#TotalPos	#MotifNeg/#TotalNeg
#	7.23004e-05	1.94775e-08	53/162826	8/138076

letter-probability matrix:
0	0	1	0
1	0	0	0
0	0	0	1
0	1	0	0
0	0	0.5283	0.4717
0	0.67925	0	0.32075
1	0	0	0
0.24528	0.37736	0	0.37736

MOTIF TSHGATCY

#	MI	P-value	#MotifPos/#TotalPos	#MotifNeg/#TotalNeg
#	7.17209e-05	2.01156e-08	72/162826	16/138076

letter-probability matrix:
0	0	0	1
0	0.44444	0.55556	0
0.33333	0.40278	0	0.26389
0	0	1	0
1	0	0	0
0	0	0	1
0	1	0	0
0	0.38889	0	0.61111
```
