## Supplementary material for "Proxi-RIMS-seq2 applied to native microbiomes uncovers hundreds of known and novel ^m5^C methyltransferase specificities": bin_206_R1_14.meme

```
MEME version 4

ALPHABET= ACGT

strands: + -

Background letter frequencies
A 0.26761 C 0.25903 G 0.19515 T 0.27821

MOTIF WCCGGWDN

#	MI	P-value	#MotifPos/#TotalPos	#MotifNeg/#TotalNeg
#	0.00277694	2.73704e-51	401/33824	46/24840

letter-probability matrix:
0.5187	0	0	0.4813
0	1	0	0
0	1	0	0
0	0	1	0
0	0	1	0
0.49626	0	0	0.50374
0.36409	0	0.30424	0.33167
0.20449	0.27681	0.32419	0.19451

MOTIF NCCGGCDG

#	MI	P-value	#MotifPos/#TotalPos	#MotifNeg/#TotalNeg
#	0.000880218	3.66938e-17	73/33824	1/24840

letter-probability matrix:
0.32877	0.15068	0.13699	0.38356
0	1	0	0
0	1	0	0
0	0	1	0
0	0	1	0
0	1	0	0
0.52055	0	0.19178	0.28767
0	0	1	0

MOTIF WTCCSGGH

#	MI	P-value	#MotifPos/#TotalPos	#MotifNeg/#TotalNeg
#	0.000626084	7.08563e-13	68/33824	4/24840

letter-probability matrix:
0.36765	0	0	0.63235
0	0	0	1
0	1	0	0
0	1	0	0
0	0.42647	0.57353	0
0	0	1	0
0	0	1	0
0.33824	0.19118	0	0.47058

MOTIF CCGGWBWT

#	MI	P-value	#MotifPos/#TotalPos	#MotifNeg/#TotalNeg
#	0.000533984	2.44329e-11	81/33824	10/24840

letter-probability matrix:
0	1	0	0
0	1	0	0
0	0	1	0
0	0	1	0
0.44444	0	0	0.55556
0	0.37037	0.30864	0.32099
0.40741	0	0	0.59259
0	0	0	1

MOTIF CGGWGCWV

#	MI	P-value	#MotifPos/#TotalPos	#MotifNeg/#TotalNeg
#	0.000411187	5.85703e-09	42/33824	2/24840

letter-probability matrix:
0	1	0	0
0	0	1	0
0	0	1	0
0.38095	0	0	0.61905
0	0	1	0
0	1	0	0
0.52381	0	0	0.47619
0.33333	0.11905	0.54762	0

MOTIF CGGADCDT

#	MI	P-value	#MotifPos/#TotalPos	#MotifNeg/#TotalNeg
#	0.000349502	7.35543e-08	37/33824	2/24840

letter-probability matrix:
0	1	0	0
0	0	1	0
0	0	1	0
1	0	0	0
0.18919	0	0.4054	0.40541
0	1	0	0
0.40541	0	0.35135	0.24324
0	0	0	1

MOTIF WWCCGGHC

#	MI	P-value	#MotifPos/#TotalPos	#MotifNeg/#TotalNeg
#	0.00029262	5.83017e-07	46/33824	6/24840

letter-probability matrix:
0.45652	0	0	0.54348
0.36957	0	0	0.63043
0	1	0	0
0	1	0	0
0	0	1	0
0	0	1	0
0.32609	0.19565	0	0.47826
0	1	0	0

MOTIF YKCCWCCG

#	MI	P-value	#MotifPos/#TotalPos	#MotifNeg/#TotalNeg
#	0.000285583	8.50746e-07	39/33824	4/24840

letter-probability matrix:
0	0.4359	0	0.5641
0	0	0.41026	0.58974
0	1	0	0
0	1	0	0
0.4359	0	0	0.5641
0	1	0	0
0	1	0	0
0	0	1	0

MOTIF KVTTACCG

#	MI	P-value	#MotifPos/#TotalPos	#MotifNeg/#TotalNeg
#	0.00028445	3.14923e-06	21/33824	0/24840

letter-probability matrix:
0	0	0.38095	0.61905
0.19048	0.2381	0.57142	0
0	0	0	1
0	0	0	1
1	0	0	0
0	1	0	0
0	1	0	0
0	0	1	0
```
