## Supplementary material for "Proxi-RIMS-seq2 applied to native microbiomes uncovers hundreds of known and novel ^m5^C methyltransferase specificities": bin_207_R1_14.meme

```
MEME version 4

ALPHABET= ACGT

strands: + -

Background letter frequencies
A 0.19016 C 0.33082 G 0.28042 T 0.1986

MOTIF VRGCGCYN

#	MI	P-value	#MotifPos/#TotalPos	#MotifNeg/#TotalNeg
#	0.00187523	6.64798e-170	1552/165810	248/130616

letter-probability matrix:
0.29317	0.42848	0.27835	0
0.53995	0	0.46005	0
0	0	1	0
0	1	0	0
0	0	1	0
0	1	0	0
0	0.53286	0	0.46714
0.13273	0.22165	0.37887	0.26675

MOTIF NDGCCGGC

#	MI	P-value	#MotifPos/#TotalPos	#MotifNeg/#TotalNeg
#	0.000197591	9.27136e-20	248/165810	61/130616

letter-probability matrix:
0.33065	0.29435	0.16532	0.20968
0.16935	0	0.43146	0.39919
0	0	1	0
0	1	0	0
0	1	0	0
0	0	1	0
0	0	1	0
0	1	0	0

MOTIF RSCGCGBN

#	MI	P-value	#MotifPos/#TotalPos	#MotifNeg/#TotalNeg
#	0.000136888	2.86092e-14	912/165810	474/130616

letter-probability matrix:
0.35197	0	0.64803	0
0	0.34649	0.65351	0
0	1	0	0
0	0	1	0
0	1	0	0
0	0	1	0
0	0.51425	0.32895	0.1568
0.18311	0.3772	0.22368	0.21601

MOTIF NVDGCGCG

#	MI	P-value	#MotifPos/#TotalPos	#MotifNeg/#TotalNeg
#	0.000116158	2.19287e-12	797/165810	417/130616

letter-probability matrix:
0.14429	0.34755	0.32497	0.18319
0.16688	0.52697	0.30615	0
0.35006	0	0.44793	0.20201
0	0	1	0
0	1	0	0
0	0	1	0
0	1	0	0
0	0	1	0

MOTIF DDCDGGCG

#	MI	P-value	#MotifPos/#TotalPos	#MotifNeg/#TotalNeg
#	8.49709e-05	1.51601e-09	331/165810	148/130616

letter-probability matrix:
0.32931	0	0.26284	0.40785
0.13897	0	0.65559	0.20544
0	1	0	0
0.40484	0	0.30211	0.29305
0	0	1	0
0	0	1	0
0	1	0	0
0	0	1	0

MOTIF TAGCKGYS

#	MI	P-value	#MotifPos/#TotalPos	#MotifNeg/#TotalNeg
#	8.40199e-05	2.36199e-09	55/165810	6/130616

letter-probability matrix:
0	0	0	1
1	0	0	0
0	0	1	0
0	1	0	0
0	0	0.78182	0.21818
0	0	1	0
0	0.70909	0	0.29091
0	0.23636	0.76364	0
```
