## Supplementary material for "Proxi-RIMS-seq2 applied to native microbiomes uncovers hundreds of known and novel ^m5^C methyltransferase specificities": bin_208_R1_14.meme

```
MEME version 4

ALPHABET= ACGT

strands: + -

Background letter frequencies
A 0.19736 C 0.32686 G 0.27544 T 0.20034

MOTIF NNNCCTTC

#	MI	P-value	#MotifPos/#TotalPos	#MotifNeg/#TotalNeg
#	0.000961927	6.60128e-154	1235/337796	66/185706

letter-probability matrix:
0.23806	0.27044	0.22591	0.26559
0.18785	0.27126	0.27692	0.26397
0.18138	0.18462	0.3336	0.3004
0	1	0	0
0	1	0	0
0	0	0	1
0	0	0	1
0	1	0	0

MOTIF DNHKCCTT

#	MI	P-value	#MotifPos/#TotalPos	#MotifNeg/#TotalNeg
#	0.000194695	7.27997e-33	698/337796	143/185706

letter-probability matrix:
0.32808	0	0.34957	0.32235
0.20917	0.30229	0.25788	0.23066
0.26934	0.39542	0	0.33524
0	0	0.55444	0.44556
0	1	0	0
0	1	0	0
0	0	0	1
0	0	0	1

MOTIF NSVDGAAG

#	MI	P-value	#MotifPos/#TotalPos	#MotifNeg/#TotalNeg
#	0.000153572	2.32339e-26	1148/337796	340/185706

letter-probability matrix:
0.19077	0.28049	0.32055	0.20819
0	0.52613	0.47387	0
0.3493	0.38938	0.26132	0
0.38328	0	0.37456	0.24216
0	0	1	0
1	0	0	0
1	0	0	0
0	0	1	0

MOTIF NCGAAGGH

#	MI	P-value	#MotifPos/#TotalPos	#MotifNeg/#TotalNeg
#	0.000126599	8.4314e-22	154/337796	7/185706

letter-probability matrix:
0.13636	0.35715	0.2987	0.20779
0	1	0	0
0	0	1	0
1	0	0	0
1	0	0	0
0	0	1	0
0	0	1	0
0.29221	0.43506	0	0.27273

MOTIF YYGCDGSM

#	MI	P-value	#MotifPos/#TotalPos	#MotifNeg/#TotalNeg
#	9.45828e-05	5.74503e-17	1340/337796	481/185706

letter-probability matrix:
0	0.73507	0	0.26493
0	0.47836	0	0.52164
0	0	1	0
0	1	0	0
0.25373	0	0.36418	0.38209
0	0	1	0
0	0.52164	0.47836	0
0.36716	0.63284	0	0

MOTIF SCRCGSNG

#	MI	P-value	#MotifPos/#TotalPos	#MotifNeg/#TotalNeg
#	4.82865e-05	1.56696e-09	943/337796	363/185706

letter-probability matrix:
0	0.54507	0.45493	0
0	1	0	0
0.42948	0	0.57052	0
0	1	0	0
0	0	1	0
0	0.5631	0.4369	0
0.16437	0.43266	0.17922	0.22375
0	0	1	0

MOTIF RSGSCCTY

#	MI	P-value	#MotifPos/#TotalPos	#MotifNeg/#TotalNeg
#	4.40999e-05	7.70171e-09	250/337796	66/185706

letter-probability matrix:
0.54	0	0.46	0
0	0.62	0.38	0
0	0	1	0
0	0.412	0.588	0
0	1	0	0
0	1	0	0
0	0	0	1
0	0.432	0	0.568

MOTIF GMCVSCGT

#	MI	P-value	#MotifPos/#TotalPos	#MotifNeg/#TotalNeg
#	4.36457e-05	9.04823e-09	285/337796	80/185706

letter-probability matrix:
0	0	1	0
0.35439	0.64561	0	0
0	1	0	0
0.25614	0.18947	0.55439	0
0	0.55439	0.44561	0
0	1	0	0
0	0	1	0
0	0	0	1

MOTIF CTTCDHAG

#	MI	P-value	#MotifPos/#TotalPos	#MotifNeg/#TotalNeg
#	4.26337e-05	2.05043e-08	60/337796	4/185706

letter-probability matrix:
0	1	0	0
0	0	0	1
0	0	0	1
0	1	0	0
0.33333	0	0.36667	0.3
0.31667	0.45	0	0.23333
1	0	0	0
0	0	1	0

MOTIF WSCGGCMK

#	MI	P-value	#MotifPos/#TotalPos	#MotifNeg/#TotalNeg
#	4.22072e-05	1.52455e-08	439/337796	145/185706

letter-probability matrix:
0.45103	0	0	0.54897
0	0.49886	0.50114	0
0	1	0	0
0	0	1	0
0	0	1	0
0	1	0	0
0.56264	0.43736	0	0
0	0	0.61048	0.38952
```
