## Supplementary material for "Proxi-RIMS-seq2 applied to native microbiomes uncovers hundreds of known and novel ^m5^C methyltransferase specificities": bin_210_R1_14.meme

```
MEME version 4

ALPHABET= ACGT

strands: + -

Background letter frequencies
A 0.20093 C 0.33011 G 0.26485 T 0.20411

MOTIF VYGCNGCD

#	MI	P-value	#MotifPos/#TotalPos	#MotifNeg/#TotalNeg
#	0.000116541	1.48778e-17	1418/237236	846/203046

letter-probability matrix:
0.13047	0.46897	0.40056	0
0	0.54654	0	0.45346
0	0	1	0
0	1	0	0
0.26798	0.23766	0.22426	0.2701
0	0	1	0
0	1	0	0
0.33427	0	0.37024	0.29549

MOTIF YDCCGGYN

#	MI	P-value	#MotifPos/#TotalPos	#MotifNeg/#TotalNeg
#	6.87489e-05	4.11767e-11	734/237236	426/203046

letter-probability matrix:
0	0.55177	0	0.44823
0.32289	0	0.39101	0.2861
0	1	0	0
0	1	0	0
0	0	1	0
0	0	1	0
0	0.61853	0	0.38147
0.30109	0.16485	0.36649	0.16757
```
