## Supplementary material for "Proxi-RIMS-seq2 applied to native microbiomes uncovers hundreds of known and novel ^m5^C methyltransferase specificities": bin_211_R1_14.meme

```
MEME version 4

ALPHABET= ACGT

strands: + -

Background letter frequencies
A 0.24597 C 0.27672 G 0.21648 T 0.26083

MOTIF VDGATCVN

#	MI	P-value	#MotifPos/#TotalPos	#MotifNeg/#TotalNeg
#	0.000231448	9.90874e-15	934/94838	574/86784

letter-probability matrix:
0.30407	0.35011	0.34582	0
0.36403	0	0.27516	0.36081
0	0	1	0
1	0	0	0
0	0	0	1
0	1	0	0
0.32869	0.26017	0.41114	0
0.23769	0.24411	0.24304	0.27516

MOTIF WHMWGATC

#	MI	P-value	#MotifPos/#TotalPos	#MotifNeg/#TotalNeg
#	0.000156437	1.43365e-10	232/94838	104/86784

letter-probability matrix:
0.59052	0	0	0.40948
0.31897	0.2931	0	0.38793
0.40948	0.59052	0	0
0.5	0	0	0.5
0	0	1	0
1	0	0	0
0	0	0	1
0	1	0	0

MOTIF CKYATVCG

#	MI	P-value	#MotifPos/#TotalPos	#MotifNeg/#TotalNeg
#	0.000132705	3.13079e-09	82/94838	21/86784

letter-probability matrix:
0	1	0	0
0	0	0.7561	0.2439
0	0.58537	0	0.41463
1	0	0	0
0	0	0	1
0.32927	0.34146	0.32927	0
0	1	0	0
0	0	1	0

MOTIF HRTGGARC

#	MI	P-value	#MotifPos/#TotalPos	#MotifNeg/#TotalNeg
#	0.000129126	5.86353e-09	47/94838	6/86784

letter-probability matrix:
0.2766	0.40425	0	0.31915
0.51064	0	0.48936	0
0	0	0	1
0	0	1	0
0	0	1	0
1	0	0	0
0.61702	0	0.38298	0
0	1	0	0

MOTIF GATCSNYT

#	MI	P-value	#MotifPos/#TotalPos	#MotifNeg/#TotalNeg
#	0.00011026	5.67619e-08	180/94838	84/86784

letter-probability matrix:
0	0	1	0
1	0	0	0
0	0	0	1
0	1	0	0
0	0.41111	0.58889	0
0.21111	0.35	0.23333	0.20556
0	0.51111	0	0.48889
0	0	0	1

MOTIF TCRTCWTG

#	MI	P-value	#MotifPos/#TotalPos	#MotifNeg/#TotalNeg
#	0.000102518	2.30215e-07	29/94838	2/86784

letter-probability matrix:
0	0	0	1
0	1	0	0
0.68966	0	0.31034	0
0	0	0	1
0	1	0	0
0.75862	0	0	0.24138
0	0	0	1
0	0	1	0

MOTIF AYWSGGAT

#	MI	P-value	#MotifPos/#TotalPos	#MotifNeg/#TotalNeg
#	0.000101241	3.33672e-07	25/94838	1/86784

letter-probability matrix:
1	0	0	0
0	0.52	0	0.48
0.64	0	0	0.36
0	0.72	0.28	0
0	0	1	0
0	0	1	0
1	0	0	0
0	0	0	1
```
