## Supplementary material for "Proxi-RIMS-seq2 applied to native microbiomes uncovers hundreds of known and novel ^m5^C methyltransferase specificities": bin_213_R1_14.meme

```
MEME version 4

ALPHABET= ACGT

strands: + -

Background letter frequencies
A 0.28142 C 0.2466 G 0.19256 T 0.27942

MOTIF WMMGGCCW

#	MI	P-value	#MotifPos/#TotalPos	#MotifNeg/#TotalNeg
#	0.00055004	3.80487e-16	59/46160	1/41152

letter-probability matrix:
0.49153	0	0	0.50847
0.37288	0.62712	0	0
0.64407	0.35593	0	0
0	0	1	0
0	0	1	0
0	1	0	0
0	1	0	0
0.37288	0	0	0.62712

MOTIF WTYVGGCC

#	MI	P-value	#MotifPos/#TotalPos	#MotifNeg/#TotalNeg
#	0.000389785	1.58918e-11	37/46160	0/41152

letter-probability matrix:
0.51351	0	0	0.48649
0	0	0	1
0	0.62162	0	0.37838
0.54054	0.27027	0.18919	0
0	0	1	0
0	0	1	0
0	1	0	0
0	1	0	0

MOTIF GGCCWTDH

#	MI	P-value	#MotifPos/#TotalPos	#MotifNeg/#TotalNeg
#	0.000339769	7.33986e-11	59/46160	7/41152

letter-probability matrix:
0	0	1	0
0	0	1	0
0	1	0	0
0	1	0	0
0.44068	0	0	0.55932
0	0	0	1
0.33898	0	0.28814	0.37288
0.23729	0.30508	0	0.45763

MOTIF NAKGGCCK

#	MI	P-value	#MotifPos/#TotalPos	#MotifNeg/#TotalNeg
#	0.000332886	1.58431e-10	42/46160	2/41152

letter-probability matrix:
0.40475	0.21429	0.14286	0.2381
1	0	0	0
0	0	0.33333	0.66667
0	0	1	0
0	0	1	0
0	1	0	0
0	1	0	0
0	0	0.42857	0.57143

MOTIF TTWGGCCN

#	MI	P-value	#MotifPos/#TotalPos	#MotifNeg/#TotalNeg
#	0.000231736	2.26656e-07	22/46160	0/41152

letter-probability matrix:
0	0	0	1
0	0	0	1
0.72727	0	0	0.27273
0	0	1	0
0	0	1	0
0	1	0	0
0	1	0	0
0.27273	0.22727	0.09091	0.40909

MOTIF RWGGCCGK

#	MI	P-value	#MotifPos/#TotalPos	#MotifNeg/#TotalNeg
#	0.000195857	8.39482e-07	24/46160	1/41152

letter-probability matrix:
0.5	0	0.5	0
0.625	0	0	0.375
0	0	1	0
0	0	1	0
0	1	0	0
0	1	0	0
0	0	1	0
0	0	0.58333	0.41667
```
