## Supplementary material for "Proxi-RIMS-seq2 applied to native microbiomes uncovers hundreds of known and novel ^m5^C methyltransferase specificities": bin_214_R1_14.meme

```
MEME version 4

ALPHABET= ACGT

strands: + -

Background letter frequencies
A 0.23364 C 0.28621 G 0.23478 T 0.24537

MOTIF YCRGTYCV

#	MI	P-value	#MotifPos/#TotalPos	#MotifNeg/#TotalNeg
#	9.86799e-05	5.26448e-08	87/109582	25/94820

letter-probability matrix:
0	0.6092	0	0.3908
0	1	0	0
0.41379	0	0.58621	0
0	0	1	0
0	0	0	1
0	0.48276	0	0.51724
0	1	0	0
0.21839	0.41379	0.36782	0

MOTIF YGGAGCGW

#	MI	P-value	#MotifPos/#TotalPos	#MotifNeg/#TotalNeg
#	9.37856e-05	2.0306e-07	27/109582	1/94820

letter-probability matrix:
0	0.77778	0	0.22222
0	0	1	0
0	0	1	0
1	0	0	0
0	0	1	0
0	1	0	0
0	0	1	0
0.44444	0	0	0.55556
```
