## Supplementary material for "Proxi-RIMS-seq2 applied to native microbiomes uncovers hundreds of known and novel ^m5^C methyltransferase specificities": bin_215_R1_14.meme

```
MEME version 4

ALPHABET= ACGT

strands: + -

Background letter frequencies
A 0.18598 C 0.34094 G 0.28045 T 0.19263

MOTIF DCGVBCGH

#	MI	P-value	#MotifPos/#TotalPos	#MotifNeg/#TotalNeg
#	7.10509e-05	1.61956e-08	1202/170134	760/138488

letter-probability matrix:
0.29285	0	0.40349	0.30366
0	1	0	0
0	0	1	0
0.24875	0.28037	0.47088	0
0	0.47088	0.28037	0.24875
0	1	0	0
0	0	1	0
0.30366	0.40349	0	0.29285

MOTIF SGVWNCGG

#	MI	P-value	#MotifPos/#TotalPos	#MotifNeg/#TotalNeg
#	6.8877e-05	2.55492e-08	615/170134	350/138488

letter-probability matrix:
0	0.65854	0.34146	0
0	0	1	0
0.35285	0.39837	0.24878	0
0.45691	0	0	0.54309
0.21138	0.13659	0.42276	0.22927
0	1	0	0
0	0	1	0
0	0	1	0

MOTIF STGSSGAT

#	MI	P-value	#MotifPos/#TotalPos	#MotifNeg/#TotalNeg
#	6.53447e-05	6.05099e-08	55/170134	9/138488

letter-probability matrix:
0	0.58182	0.41818	0
0	0	0	1
0	0	1	0
0	0.52727	0.47273	0
0	0.58182	0.41818	0
0	0	1	0
1	0	0	0
0	0	0	1
```
