## Supplementary material for "Proxi-RIMS-seq2 applied to native microbiomes uncovers hundreds of known and novel ^m5^C methyltransferase specificities": bin_216_R1_14.meme

```
MEME version 4

ALPHABET= ACGT

strands: + -

Background letter frequencies
A 0.27027 C 0.2522 G 0.20298 T 0.27455

MOTIF YMGGWCCD

#	MI	P-value	#MotifPos/#TotalPos	#MotifNeg/#TotalNeg
#	0.000236052	1.09281e-13	89/89388	12/75216

letter-probability matrix:
0	0.65169	0	0.34831
0.44944	0.55056	0	0
0	0	1	0
0	0	1	0
0.40449	0	0	0.59551
0	1	0	0
0	1	0	0
0.30337	0	0.34832	0.34831

MOTIF GCAGGVNH

#	MI	P-value	#MotifPos/#TotalPos	#MotifNeg/#TotalNeg
#	0.000215561	9.91177e-13	216/89388	75/75216

letter-probability matrix:
0	0	1	0
0	1	0	0
1	0	0	0
0	0	1	0
0	0	1	0
0.39352	0.23148	0.375	0
0.36112	0.21759	0.23148	0.18981
0.39814	0.31019	0	0.29167

MOTIF WBMRGCAG

#	MI	P-value	#MotifPos/#TotalPos	#MotifNeg/#TotalNeg
#	0.000152352	1.58519e-09	149/89388	51/75216

letter-probability matrix:
0.50336	0	0	0.49664
0	0.28859	0.45638	0.25503
0.41611	0.58389	0	0
0.55705	0	0.44295	0
0	0	1	0
0	1	0	0
1	0	0	0
0	0	1	0

MOTIF RGCAGGND

#	MI	P-value	#MotifPos/#TotalPos	#MotifNeg/#TotalNeg
#	0.00013547	1.14849e-08	141/89388	50/75216

letter-probability matrix:
0.53901	0	0.46099	0
0	0	1	0
0	1	0	0
1	0	0	0
0	0	1	0
0	0	1	0
0.34043	0.24113	0.26241	0.15603
0.39007	0	0.33333	0.2766
```
