## Supplementary material for "Proxi-RIMS-seq2 applied to native microbiomes uncovers hundreds of known and novel ^m5^C methyltransferase specificities": bin_217_R1_14.meme

```
MEME version 4

ALPHABET= ACGT

strands: + -

Background letter frequencies
A 0.27674 C 0.25283 G 0.19062 T 0.27981

MOTIF GTMTKARG

#	MI	P-value	#MotifPos/#TotalPos	#MotifNeg/#TotalNeg
#	7.70605e-05	5.46261e-09	33/155078	2/154460

letter-probability matrix:
0	0	1	0
0	0	0	1
0.57576	0.42424	0	0
0	0	0	1
0	0	0.63636	0.36364
1	0	0	0
0.63636	0	0.36364	0
0	0	1	0

MOTIF GHYTAAWG

#	MI	P-value	#MotifPos/#TotalPos	#MotifNeg/#TotalNeg
#	6.68335e-05	3.75532e-08	43/155078	7/154460

letter-probability matrix:
0	0	1	0
0.44186	0.30233	0	0.25581
0	0.32558	0	0.67442
0	0	0	1
1	0	0	0
1	0	0	0
0.65116	0	0	0.34884
0	0	1	0

MOTIF YWTTCTCB

#	MI	P-value	#MotifPos/#TotalPos	#MotifNeg/#TotalNeg
#	6.3359e-05	7.31662e-08	64/155078	18/154460

letter-probability matrix:
0	0.57812	0	0.42188
0.48438	0	0	0.51562
0	0	0	1
0	0	0	1
0	1	0	0
0	0	0	1
0	1	0	0
0	0.39062	0.28125	0.32813

MOTIF MRASGAGK

#	MI	P-value	#MotifPos/#TotalPos	#MotifNeg/#TotalNeg
#	6.28758e-05	8.0767e-08	71/155078	22/154460

letter-probability matrix:
0.4507	0.5493	0	0
0.46479	0	0.53521	0
1	0	0	0
0	0.33803	0.66197	0
0	0	1	0
1	0	0	0
0	0	1	0
0	0	0.64789	0.35211
```
