## Supplementary material for "Proxi-RIMS-seq2 applied to native microbiomes uncovers hundreds of known and novel ^m5^C methyltransferase specificities": bin_218_R1_14.meme

```
MEME version 4

ALPHABET= ACGT

strands: + -

Background letter frequencies
A 0.19589 C 0.32838 G 0.27558 T 0.20015

MOTIF YCWGRNNB

#	MI	P-value	#MotifPos/#TotalPos	#MotifNeg/#TotalNeg
#	0.0079016	0	22883/454172	1106/136056

letter-probability matrix:
0	0.53166	0	0.46834
0	1	0	0
0.50247	0	0	0.49753
0	0	1	0
0.4606	0	0.5394	0
0.20102	0.35847	0.19268	0.24783
0.13661	0.41113	0.19032	0.26194
0	0.35127	0.50583	0.1429

MOTIF TYCWGRHN

#	MI	P-value	#MotifPos/#TotalPos	#MotifNeg/#TotalNeg
#	0.00127801	1.81294e-229	4218/454172	242/136056

letter-probability matrix:
0	0	0	1
0	0.59365	0	0.40635
0	1	0	0
0.5588	0	0	0.4412
0	0	1	0
0.48412	0	0.51588	0
0.25865	0.41252	0	0.32883
0.14983	0.39142	0.19678	0.26197

MOTIF DNNGCCGG

#	MI	P-value	#MotifPos/#TotalPos	#MotifNeg/#TotalNeg
#	0.000144627	8.38462e-28	1983/454172	324/136056

letter-probability matrix:
0.25416	0	0.53707	0.20877
0.2587	0.35098	0.21735	0.17297
0.1533	0.24912	0.21987	0.37771
0	0	1	0
0	1	0	0
0	1	0	0
0	0	1	0
0	0	1	0

MOTIF NWCWYCWG

#	MI	P-value	#MotifPos/#TotalPos	#MotifNeg/#TotalNeg
#	0.000103473	2.22241e-20	799/454172	100/136056

letter-probability matrix:
0.30163	0.19524	0.22153	0.2816
0.51314	0	0	0.48686
0	1	0	0
0.61327	0	0	0.38673
0	0.38673	0	0.61327
0	1	0	0
0.56195	0	0	0.43805
0	0	1	0

MOTIF YCWGRRTA

#	MI	P-value	#MotifPos/#TotalPos	#MotifNeg/#TotalNeg
#	6.96873e-05	3.97859e-14	215/454172	11/136056

letter-probability matrix:
0	0.46047	0	0.53953
0	1	0	0
0.51163	0	0	0.48837
0	0	1	0
0.29302	0	0.70698	0
0.65116	0	0.34884	0
0	0	0	1
1	0	0	0

MOTIF WGANRCWG

#	MI	P-value	#MotifPos/#TotalPos	#MotifNeg/#TotalNeg
#	5.82385e-05	3.08694e-12	547/454172	76/136056

letter-probability matrix:
0.53382	0	0	0.46618
0	0	1	0
1	0	0	0
0.29433	0.21207	0.10786	0.38574
0.19927	0	0.80073	0
0	1	0	0
0.46801	0	0	0.53199
0	0	1	0

MOTIF RDGCCWGC

#	MI	P-value	#MotifPos/#TotalPos	#MotifNeg/#TotalNeg
#	5.51558e-05	1.08359e-11	636/454172	97/136056

letter-probability matrix:
0.40094	0	0.59906	0
0.27987	0	0.46384	0.25629
0	0	1	0
0	1	0	0
0	1	0	0
0.32075	0	0	0.67925
0	0	1	0
0	1	0	0

MOTIF YCWGRBAA

#	MI	P-value	#MotifPos/#TotalPos	#MotifNeg/#TotalNeg
#	4.48756e-05	9.45313e-10	244/454172	24/136056

letter-probability matrix:
0	0.42623	0	0.57377
0	1	0	0
0.47541	0	0	0.52459
0	0	1	0
0.41393	0	0.58607	0
0	0.40574	0.2377	0.35656
1	0	0	0
1	0	0	0
```
