## Supplementary material for "Proxi-RIMS-seq2 applied to native microbiomes uncovers hundreds of known and novel ^m5^C methyltransferase specificities": bin_219_R1_14.meme

```
MEME version 4

ALPHABET= ACGT

strands: + -

Background letter frequencies
A 0.23592 C 0.28095 G 0.22117 T 0.26196

MOTIF SNGCWGCN

#	MI	P-value	#MotifPos/#TotalPos	#MotifNeg/#TotalNeg
#	0.00116265	1.47558e-34	375/48432	97/43770

letter-probability matrix:
0	0.65867	0.34133	0
0.24	0.28	0.19733	0.28267
0	0	1	0
0	1	0	0
0.51467	0	0	0.48533
0	0	1	0
0	1	0	0
0.29867	0.216	0.26133	0.224

MOTIF GCAGCRAV

#	MI	P-value	#MotifPos/#TotalPos	#MotifNeg/#TotalNeg
#	0.000221664	1.94188e-07	22/48432	0/43770

letter-probability matrix:
0	0	1	0
0	1	0	0
1	0	0	0
0	0	1	0
0	1	0	0
0.54545	0	0.45455	0
1	0	0	0
0.36364	0.13636	0.5	0
```
