## Supplementary material for "Proxi-RIMS-seq2 applied to native microbiomes uncovers hundreds of known and novel ^m5^C methyltransferase specificities": bin_220_R1_14.meme

```
MEME version 4

ALPHABET= ACGT

strands: + -

Background letter frequencies
A 0.27008 C 0.25845 G 0.19536 T 0.27611

MOTIF HDCCGGHD

#	MI	P-value	#MotifPos/#TotalPos	#MotifNeg/#TotalNeg
#	0.00311782	6.50729e-90	1256/60190	176/33088

letter-probability matrix:
0.32166	0.23885	0	0.43949
0.33917	0	0.31768	0.34315
0	1	0	0
0	1	0	0
0	0	1	0
0	0	1	0
0.34315	0.31768	0	0.33917
0.43949	0	0.23885	0.32166

MOTIF WDWCCSGG

#	MI	P-value	#MotifPos/#TotalPos	#MotifNeg/#TotalNeg
#	0.00072692	2.38944e-22	186/60190	13/33088

letter-probability matrix:
0.45699	0	0	0.54301
0.39248	0	0.23118	0.37634
0.40323	0	0	0.59677
0	1	0	0
0	1	0	0
0	0.41935	0.58065	0
0	0	1	0
0	0	1	0

MOTIF DCVMCCGG

#	MI	P-value	#MotifPos/#TotalPos	#MotifNeg/#TotalNeg
#	0.000429127	8.08959e-14	97/60190	5/33088

letter-probability matrix:
0.38145	0	0.23711	0.38144
0	1	0	0
0.53608	0.25773	0.20619	0
0.62887	0.37113	0	0
0	1	0	0
0	1	0	0
0	0	1	0
0	0	1	0

MOTIF CDYDCCGG

#	MI	P-value	#MotifPos/#TotalPos	#MotifNeg/#TotalNeg
#	0.000387819	8.53237e-13	147/60190	19/33088

letter-probability matrix:
0	1	0	0
0.31293	0	0.37414	0.31293
0	0.45578	0	0.54422
0.40816	0	0.27891	0.31293
0	1	0	0
0	1	0	0
0	0	1	0
0	0	1	0

MOTIF GNCCGGAH

#	MI	P-value	#MotifPos/#TotalPos	#MotifNeg/#TotalNeg
#	0.000330803	4.16078e-11	98/60190	9/33088

letter-probability matrix:
0	0	1	0
0.33674	0.20408	0.13265	0.32653
0	1	0	0
0	1	0	0
0	0	1	0
0	0	1	0
1	0	0	0
0.46939	0.12245	0	0.40816

MOTIF YGSHKCCG

#	MI	P-value	#MotifPos/#TotalPos	#MotifNeg/#TotalNeg
#	0.000205616	1.2744e-07	179/60190	44/33088

letter-probability matrix:
0	0.51955	0	0.48045
0	0	1	0
0	0.46927	0.53073	0
0.24581	0.27374	0	0.48045
0	0	0.51397	0.48603
0	1	0	0
0	1	0	0
0	0	1	0

MOTIF CGGSADHT

#	MI	P-value	#MotifPos/#TotalPos	#MotifNeg/#TotalNeg
#	0.000198933	2.22693e-07	90/60190	14/33088

letter-probability matrix:
0	1	0	0
0	0	1	0
0	0	1	0
0	0.73333	0.26667	0
1	0	0	0
0.37778	0	0.3	0.32222
0.34444	0.2	0	0.45556
0	0	0	1

MOTIF MTGMGCHG

#	MI	P-value	#MotifPos/#TotalPos	#MotifNeg/#TotalNeg
#	0.000190866	5.9762e-07	42/60190	2/33088

letter-probability matrix:
0.42857	0.57143	0	0
0	0	0	1
0	0	1	0
0.38095	0.61905	0	0
0	0	1	0
0	1	0	0
0.21429	0.42857	0	0.35714
0	0	1	0
```
