## Supplementary material for "Proxi-RIMS-seq2 applied to native microbiomes uncovers hundreds of known and novel ^m5^C methyltransferase specificities": bin_221_R1_14.meme

```
MEME version 4

ALPHABET= ACGT

strands: + -

Background letter frequencies
A 0.18805 C 0.3415 G 0.27187 T 0.19858

MOTIF SSKSCGSN

#	MI	P-value	#MotifPos/#TotalPos	#MotifNeg/#TotalNeg
#	9.39103e-05	8.35235e-16	3012/266946	1968/219040

letter-probability matrix:
0	0.49137	0.50863	0
0	0.67032	0.32968	0
0	0	0.6411	0.3589
0	0.47742	0.52258	0
0	1	0	0
0	0	1	0
0	0.46846	0.53154	0
0.21016	0.40172	0.22311	0.16501

MOTIF WTSMACGT

#	MI	P-value	#MotifPos/#TotalPos	#MotifNeg/#TotalNeg
#	6.04747e-05	4.28864e-10	34/266946	0/219040

letter-probability matrix:
0.5	0	0	0.5
0	0	0	1
0	0.47059	0.52941	0
0.38235	0.61765	0	0
1	0	0	0
0	1	0	0
0	0	1	0
0	0	0	1

MOTIF BSSACGTT

#	MI	P-value	#MotifPos/#TotalPos	#MotifNeg/#TotalNeg
#	5.95567e-05	2.34687e-10	40/266946	1/219040

letter-probability matrix:
0	0.225	0.35	0.425
0	0.65	0.35	0
0	0.75	0.25	0
1	0	0	0
0	1	0	0
0	0	1	0
0	0	0	1
0	0	0	1

MOTIF MVRAACGT

#	MI	P-value	#MotifPos/#TotalPos	#MotifNeg/#TotalNeg
#	5.10541e-05	4.16406e-09	35/266946	1/219040

letter-probability matrix:
0.6	0.4	0	0
0.42857	0.25714	0.31429	0
0.48571	0	0.51429	0
1	0	0	0
1	0	0	0
0	1	0	0
0	0	1	0
0	0	0	1

MOTIF TWYGCNGC

#	MI	P-value	#MotifPos/#TotalPos	#MotifNeg/#TotalNeg
#	4.46932e-05	1.75538e-08	161/266946	60/219040

letter-probability matrix:
0	0	0	1
0.36025	0	0	0.63975
0	0.50932	0	0.49068
0	0	1	0
0	1	0	0
0.12422	0.54038	0.17391	0.16149
0	0	1	0
0	1	0	0

MOTIF BWKGACGT

#	MI	P-value	#MotifPos/#TotalPos	#MotifNeg/#TotalNeg
#	4.43824e-05	2.83968e-08	39/266946	3/219040

letter-probability matrix:
0	0.12821	0.43589	0.4359
0.51282	0	0	0.48718
0	0	0.51282	0.48718
0	0	1	0
1	0	0	0
0	1	0	0
0	0	1	0
0	0	0	1

MOTIF TTTKGSGD

#	MI	P-value	#MotifPos/#TotalPos	#MotifNeg/#TotalNeg
#	4.32971e-05	3.23861e-08	56/266946	9/219040

letter-probability matrix:
0	0	0	1
0	0	0	1
0	0	0	1
0	0	0.5	0.5
0	0	1	0
0	0.66071	0.33929	0
0	0	1	0
0.17857	0	0.625	0.19643
```
