## Supplementary material for "Proxi-RIMS-seq2 applied to native microbiomes uncovers hundreds of known and novel ^m5^C methyltransferase specificities": bin_222_R1_14.meme

```
MEME version 4

ALPHABET= ACGT

strands: + -

Background letter frequencies
A 0.25211 C 0.26939 G 0.21072 T 0.26778

MOTIF NCCWGGND

#	MI	P-value	#MotifPos/#TotalPos	#MotifNeg/#TotalNeg
#	0.000446656	2.51582e-43	1183/160560	533/144234

letter-probability matrix:
0.2519	0.21133	0.21386	0.32291
0	1	0	0
0	1	0	0
0.48774	0	0	0.51226
0	0	1	0
0	0	1	0
0.33221	0.24598	0.17921	0.2426
0.41758	0	0.22401	0.35841

MOTIF VRGCGCYK

#	MI	P-value	#MotifPos/#TotalPos	#MotifNeg/#TotalNeg
#	0.000131812	3.50051e-14	228/160560	83/144234

letter-probability matrix:
0.34211	0.46491	0.19298	0
0.4386	0	0.5614	0
0	0	1	0
0	1	0	0
0	0	1	0
0	1	0	0
0	0.5614	0	0.4386
0	0	0.55702	0.44298

MOTIF KCCGGHNV

#	MI	P-value	#MotifPos/#TotalPos	#MotifNeg/#TotalNeg
#	9.13432e-05	2.27001e-10	601/160560	359/144234

letter-probability matrix:
0	0	0.37937	0.62063
0	1	0	0
0	1	0	0
0	0	1	0
0	0	1	0
0.48253	0.27454	0	0.24293
0.35773	0.14809	0.25458	0.2396
0.32446	0.38436	0.29118	0

MOTIF GCGCYRTG

#	MI	P-value	#MotifPos/#TotalPos	#MotifNeg/#TotalNeg
#	7.28182e-05	5.78076e-08	24/160560	0/144234

letter-probability matrix:
0	0	1	0
0	1	0	0
0	0	1	0
0	1	0	0
0	0.375	0	0.625
0.58333	0	0.41667	0
0	0	0	1
0	0	1	0
```
