## Supplementary material for "Proxi-RIMS-seq2 applied to native microbiomes uncovers hundreds of known and novel ^m5^C methyltransferase specificities": bin_225_R1_14.meme

```
MEME version 4

ALPHABET= ACGT

strands: + -

Background letter frequencies
A 0.25039 C 0.26967 G 0.20955 T 0.27039

MOTIF HYGGWCCD

#	MI	P-value	#MotifPos/#TotalPos	#MotifNeg/#TotalNeg
#	0.00164134	1.41056e-58	356/66958	20/47248

letter-probability matrix:
0.32865	0.39888	0	0.27247
0	0.61798	0	0.38202
0	0	1	0
0	0	1	0
0.45506	0	0	0.54494
0	1	0	0
0	1	0	0
0.26685	0	0.51686	0.21629

MOTIF WCCSGGHM

#	MI	P-value	#MotifPos/#TotalPos	#MotifNeg/#TotalNeg
#	0.000406397	5.15985e-16	187/66958	37/47248

letter-probability matrix:
0.41176	0	0	0.58824
0	1	0	0
0	1	0	0
0	0.4385	0.5615	0
0	0	1	0
0	0	1	0
0.48128	0.25134	0	0.26738
0.68449	0.31551	0	0

MOTIF GGWCCSAV

#	MI	P-value	#MotifPos/#TotalPos	#MotifNeg/#TotalNeg
#	0.000290226	1.1187e-11	56/66958	2/47248

letter-probability matrix:
0	0	1	0
0	0	1	0
0.5	0	0	0.5
0	1	0	0
0	1	0	0
0	0.25	0.75	0
1	0	0	0
0.375	0.28571	0.33929	0

MOTIF KSKGGACC

#	MI	P-value	#MotifPos/#TotalPos	#MotifNeg/#TotalNeg
#	0.00020913	2.21969e-08	31/66958	0/47248

letter-probability matrix:
0	0	0.29032	0.70968
0	0.51613	0.48387	0
0	0	0.16129	0.83871
0	0	1	0
0	0	1	0
1	0	0	0
0	1	0	0
0	1	0	0

MOTIF MMGGSCCD

#	MI	P-value	#MotifPos/#TotalPos	#MotifNeg/#TotalNeg
#	0.000204829	7.14447e-09	61/66958	7/47248

letter-probability matrix:
0.47541	0.52459	0	0
0.4918	0.5082	0	0
0	0	1	0
0	0	1	0
0	0.59016	0.40984	0
0	1	0	0
0	1	0	0
0.36066	0	0.37704	0.2623

MOTIF KCCCYGGH

#	MI	P-value	#MotifPos/#TotalPos	#MotifNeg/#TotalNeg
#	0.000182687	4.0531e-08	63/66958	9/47248

letter-probability matrix:
0	0	0.50794	0.49206
0	1	0	0
0	1	0	0
0	1	0	0
0	0.79365	0	0.20635
0	0	1	0
0	0	1	0
0.2381	0.25397	0	0.50793

MOTIF YTKYGGWC

#	MI	P-value	#MotifPos/#TotalPos	#MotifNeg/#TotalNeg
#	0.000179402	5.71707e-08	53/66958	6/47248

letter-probability matrix:
0	0.43396	0	0.56604
0	0	0	1
0	0	0.56604	0.43396
0	0.54717	0	0.45283
0	0	1	0
0	0	1	0
0.49057	0	0	0.50943
0	1	0	0

MOTIF MTNCCSGG

#	MI	P-value	#MotifPos/#TotalPos	#MotifNeg/#TotalNeg
#	0.000165304	1.49258e-07	91/66958	21/47248

letter-probability matrix:
0.45055	0.54945	0	0
0	0	0	1
0.14286	0.06593	0.31868	0.47253
0	1	0	0
0	1	0	0
0	0.57143	0.42857	0
0	0	1	0
0	0	1	0

MOTIF GGRMCACH

#	MI	P-value	#MotifPos/#TotalPos	#MotifNeg/#TotalNeg
#	0.000154224	5.12791e-07	38/66958	3/47248

letter-probability matrix:
0	0	1	0
0	0	1	0
0.71053	0	0.28947	0
0.47368	0.52632	0	0
0	1	0	0
1	0	0	0
0	1	0	0
0.26316	0.52631	0	0.21053
```
