## Supplementary material for "Proxi-RIMS-seq2 applied to native microbiomes uncovers hundreds of known and novel ^m5^C methyltransferase specificities": bin_227_R1_14.meme

```
MEME version 4

ALPHABET= ACGT

strands: + -

Background letter frequencies
A 0.2222 C 0.30056 G 0.23381 T 0.24343

MOTIF RAHDGGCC

#	MI	P-value	#MotifPos/#TotalPos	#MotifNeg/#TotalNeg
#	0.000140362	1.20073e-11	64/123402	7/106598

letter-probability matrix:
0.54687	0	0.45313	0
1	0	0	0
0.54687	0.3125	0	0.14063
0.53124	0	0.26563	0.20313
0	0	1	0
0	0	1	0
0	1	0	0
0	1	0	0

MOTIF RGGCCKCH

#	MI	P-value	#MotifPos/#TotalPos	#MotifNeg/#TotalNeg
#	0.000120413	2.80358e-10	66/123402	10/106598

letter-probability matrix:
0.59091	0	0.40909	0
0	0	1	0
0	0	1	0
0	1	0	0
0	1	0	0
0	0	0.66667	0.33333
0	1	0	0
0.22727	0.56061	0	0.21212

MOTIF YGGCCYYS

#	MI	P-value	#MotifPos/#TotalPos	#MotifNeg/#TotalNeg
#	9.21381e-05	2.55387e-08	85/123402	23/106598

letter-probability matrix:
0	0.71765	0	0.28235
0	0	1	0
0	0	1	0
0	1	0	0
0	1	0	0
0	0.54118	0	0.45882
0	0.47059	0	0.52941
0	0.47059	0.52941	0
```
