## Supplementary material for "Proxi-RIMS-seq2 applied to native microbiomes uncovers hundreds of known and novel ^m5^C methyltransferase specificities": bin_228_R1_14.meme

```
MEME version 4

ALPHABET= ACGT

strands: + -

Background letter frequencies
A 0.23935 C 0.28857 G 0.23082 T 0.24126

MOTIF CCGVBCGG

#	MI	P-value	#MotifPos/#TotalPos	#MotifNeg/#TotalNeg
#	0.000275959	3.17742e-10	44/56368	2/45756

letter-probability matrix:
0	1	0	0
0	1	0	0
0	0	1	0
0.18182	0.38636	0.43182	0
0	0.43182	0.38636	0.18182
0	1	0	0
0	0	1	0
0	0	1	0

MOTIF YGCNGCSG

#	MI	P-value	#MotifPos/#TotalPos	#MotifNeg/#TotalNeg
#	0.000225597	6.94913e-09	118/56368	35/45756

letter-probability matrix:
0	0.59322	0	0.40678
0	0	1	0
0	1	0	0
0.14407	0.29661	0.30508	0.25424
0	0	1	0
0	1	0	0
0	0.61017	0.38983	0
0	0	1	0

MOTIF TRYSCGCY

#	MI	P-value	#MotifPos/#TotalPos	#MotifNeg/#TotalNeg
#	0.000161014	8.14467e-07	61/56368	14/45756

letter-probability matrix:
0	0	0	1
0.4918	0	0.5082	0
0	0.4918	0	0.5082
0	0.32787	0.67213	0
0	1	0	0
0	0	1	0
0	1	0	0
0	0.7541	0	0.2459
```
