## Supplementary material for "Proxi-RIMS-seq2 applied to native microbiomes uncovers hundreds of known and novel ^m5^C methyltransferase specificities": bin_229_R1_14.meme

```
MEME version 4

ALPHABET= ACGT

strands: + -

Background letter frequencies
A 0.18771 C 0.33655 G 0.28033 T 0.19541

MOTIF VAGCTBBN

#	MI	P-value	#MotifPos/#TotalPos	#MotifNeg/#TotalNeg
#	0.00281361	0	4639/322566	735/245786

letter-probability matrix:
0.1981	0.4958	0.3061	0
1	0	0	0
0	0	1	0
0	1	0	0
0	0	0	1
0	0.3186	0.45463	0.22677
0	0.41172	0.37767	0.21061
0.22483	0.23152	0.23755	0.3061

MOTIF VAGCTBAH

#	MI	P-value	#MotifPos/#TotalPos	#MotifNeg/#TotalNeg
#	0.000502165	2.61786e-88	725/322566	94/245786

letter-probability matrix:
0.28138	0.38069	0.33793	0
1	0	0	0
0	0	1	0
0	1	0	0
0	0	0	1
0	0.25241	0.63449	0.1131
1	0	0	0
0.36	0.28138	0	0.35862

MOTIF WSVVSAGC

#	MI	P-value	#MotifPos/#TotalPos	#MotifNeg/#TotalNeg
#	0.000110523	4.66691e-21	1016/322566	466/245786

letter-probability matrix:
0.42126	0	0	0.57874
0	0.47933	0.52067	0
0.3376	0.32283	0.33957	0
0.26575	0.33169	0.40256	0
0	0.6378	0.3622	0
1	0	0	0
0	0	1	0
0	1	0	0

MOTIF WVHRAAGC

#	MI	P-value	#MotifPos/#TotalPos	#MotifNeg/#TotalNeg
#	5.77456e-05	6.82242e-12	215/322566	68/245786

letter-probability matrix:
0.42791	0	0	0.57209
0.27442	0.39535	0.33023	0
0.34419	0.45581	0	0.2
0.42326	0	0.57674	0
1	0	0	0
1	0	0	0
0	0	1	0
0	1	0	0

MOTIF GCTSYKTT

#	MI	P-value	#MotifPos/#TotalPos	#MotifNeg/#TotalNeg
#	3.77315e-05	2.31397e-08	88/322566	20/245786

letter-probability matrix:
0	0	1	0
0	1	0	0
0	0	0	1
0	0.46591	0.53409	0
0	0.5	0	0.5
0	0	0.46591	0.53409
0	0	0	1
0	0	0	1
```
