## Supplementary material for "Proxi-RIMS-seq2 applied to native microbiomes uncovers hundreds of known and novel ^m5^C methyltransferase specificities": bin_231_R1_14.meme

```
MEME version 4

ALPHABET= ACGT

strands: + -

Background letter frequencies
A 0.26013 C 0.2645 G 0.21261 T 0.26276

MOTIF HCTGNCAG

#	MI	P-value	#MotifPos/#TotalPos	#MotifNeg/#TotalNeg
#	0.000116796	9.71126e-08	58/82720	15/81968

letter-probability matrix:
0.15517	0.39655	0	0.44828
0	1	0	0
0	0	0	1
0	0	1	0
0.18966	0.2931	0.32758	0.18966
0	1	0	0
1	0	0	0
0	0	1	0
```
