## Supplementary material for "Proxi-RIMS-seq2 applied to native microbiomes uncovers hundreds of known and novel ^m5^C methyltransferase specificities": bin_232_R1_14.meme

```
MEME version 4

ALPHABET= ACGT

strands: + -

Background letter frequencies
A 0.1884 C 0.33334 G 0.27209 T 0.20617

MOTIF SRCCWGGN

#	MI	P-value	#MotifPos/#TotalPos	#MotifNeg/#TotalNeg
#	9.12579e-05	3.61441e-14	162/228086	49/211538

letter-probability matrix:
0	0.64815	0.35185	0
0.40741	0	0.59259	0
0	1	0	0
0	1	0	0
0.43827	0	0	0.56173
0	0	1	0
0	0	1	0
0.21605	0.37036	0.18519	0.2284

MOTIF SMGCCWGG

#	MI	P-value	#MotifPos/#TotalPos	#MotifNeg/#TotalNeg
#	6.56604e-05	1.16708e-10	64/228086	10/211538

letter-probability matrix:
0	0.73437	0.26563	0
0.32813	0.67187	0	0
0	0	1	0
0	1	0	0
0	1	0	0
0.57812	0	0	0.42188
0	0	1	0
0	0	1	0

MOTIF HGMCCWGG

#	MI	P-value	#MotifPos/#TotalPos	#MotifNeg/#TotalNeg
#	5.39991e-05	4.15792e-09	66/228086	14/211538

letter-probability matrix:
0.15152	0.65151	0	0.19697
0	0	1	0
0.43939	0.56061	0	0
0	1	0	0
0	1	0	0
0.37879	0	0	0.62121
0	0	1	0
0	0	1	0

MOTIF GHKSCCGV

#	MI	P-value	#MotifPos/#TotalPos	#MotifNeg/#TotalNeg
#	5.0727e-05	1.1856e-08	664/228086	439/211538

letter-probability matrix:
0	0	1	0
0.23343	0.57229	0	0.19428
0	0	0.53765	0.46235
0	0.33133	0.66867	0
0	1	0	0
0	1	0	0
0	0	1	0
0.32078	0.41717	0.26205	0

MOTIF NWTCCWGG

#	MI	P-value	#MotifPos/#TotalPos	#MotifNeg/#TotalNeg
#	4.60987e-05	5.07543e-08	52/228086	10/211538

letter-probability matrix:
0.11538	0.30769	0.38462	0.19231
0.59615	0	0	0.40385
0	0	0	1
0	1	0	0
0	1	0	0
0.5	0	0	0.5
0	0	1	0
0	0	1	0
```
