## Supplementary material for "Proxi-RIMS-seq2 applied to native microbiomes uncovers hundreds of known and novel ^m5^C methyltransferase specificities": bin_234_R1_14.meme

```
MEME version 4

ALPHABET= ACGT

strands: + -

Background letter frequencies
A 0.31272 C 0.22635 G 0.14997 T 0.31096

MOTIF TAACCBHT

#	MI	P-value	#MotifPos/#TotalPos	#MotifNeg/#TotalNeg
#	0.000213998	1.31689e-07	21/48976	0/48542

letter-probability matrix:
0	0	0	1
1	0	0	0
1	0	0	0
0	1	0	0
0	1	0	0
0	0.28571	0.52381	0.19048
0.2381	0.38095	0	0.38095
0	0	0	1

MOTIF TWTCWGAH

#	MI	P-value	#MotifPos/#TotalPos	#MotifNeg/#TotalNeg
#	0.000208442	4.76754e-08	45/48976	8/48542

letter-probability matrix:
0	0	0	1
0.53333	0	0	0.46667
0	0	0	1
0	1	0	0
0.55556	0	0	0.44444
0	0	1	0
1	0	0	0
0.35555	0.28889	0	0.35556

MOTIF WAGAHGTT

#	MI	P-value	#MotifPos/#TotalPos	#MotifNeg/#TotalNeg
#	0.000169928	9.05227e-07	25/48976	2/48542

letter-probability matrix:
0.64	0	0	0.36
1	0	0	0
0	0	1	0
1	0	0	0
0.44	0.16	0	0.4
0	0	1	0
0	0	0	1
0	0	0	1
```
