## Supplementary material for "Proxi-RIMS-seq2 applied to native microbiomes uncovers hundreds of known and novel ^m5^C methyltransferase specificities": bin_235_R1_14.meme

```
MEME version 4

ALPHABET= ACGT

strands: + -

Background letter frequencies
A 0.20767 C 0.31579 G 0.25204 T 0.2245

MOTIF NGRCGYCN

#	MI	P-value	#MotifPos/#TotalPos	#MotifNeg/#TotalNeg
#	0.00015418	6.97668e-34	1432/351488	796/329330

letter-probability matrix:
0.16201	0.30028	0.30377	0.23394
0	0	1	0
0.44134	0	0.55866	0
0	1	0	0
0	0	1	0
0	0.55866	0	0.44134
0	1	0	0
0.23394	0.30377	0.30028	0.16201

MOTIF SCGKCMDN

#	MI	P-value	#MotifPos/#TotalPos	#MotifNeg/#TotalNeg
#	4.55406e-05	2.51427e-11	1903/351488	1419/329330

letter-probability matrix:
0	0.52233	0.47767	0
0	1	0	0
0	0	1	0
0	0	0.59065	0.40935
0	1	0	0
0.33368	0.66632	0	0
0.25591	0	0.45455	0.28954
0.12401	0.3442	0.31109	0.2207

MOTIF NBWTCAGG

#	MI	P-value	#MotifPos/#TotalPos	#MotifNeg/#TotalNeg
#	3.68747e-05	1.56674e-09	497/351488	305/329330

letter-probability matrix:
0.15694	0.27565	0.32797	0.23944
0	0.2495	0.55734	0.19316
0.62374	0	0	0.37626
0	0	0	1
0	1	0	0
1	0	0	0
0	0	1	0
0	0	1	0
```
