## Supplementary material for "Proxi-RIMS-seq2 applied to native microbiomes uncovers hundreds of known and novel ^m5^C methyltransferase specificities": bin_236_R1_14.meme

```
MEME version 4

ALPHABET= ACGT

strands: + -

Background letter frequencies
A 0.23496 C 0.28161 G 0.23193 T 0.2515

MOTIF CCGSMVMV

#	MI	P-value	#MotifPos/#TotalPos	#MotifNeg/#TotalNeg
#	0.000299286	2.32067e-15	460/89628	148/58088

letter-probability matrix:
0	1	0	0
0	1	0	0
0	0	1	0
0	0.42826	0.57174	0
0.57826	0.42174	0	0
0.36957	0.21522	0.41521	0
0.49565	0.50435	0	0
0.36739	0.27609	0.35652	0

MOTIF YCDTMCSG

#	MI	P-value	#MotifPos/#TotalPos	#MotifNeg/#TotalNeg
#	0.000182912	5.07861e-10	98/89628	15/58088

letter-probability matrix:
0	0.54082	0	0.45918
0	1	0	0
0.28571	0	0.44898	0.26531
0	0	0	1
0.38776	0.61224	0	0
0	1	0	0
0	0.35714	0.64286	0
0	0	1	0

MOTIF YGCKGSBC

#	MI	P-value	#MotifPos/#TotalPos	#MotifNeg/#TotalNeg
#	0.000179427	7.30125e-10	97/89628	15/58088

letter-probability matrix:
0	0.42268	0	0.57732
0	0	1	0
0	1	0	0
0	0	0.51546	0.48454
0	0	1	0
0	0.56701	0.43299	0
0	0.38144	0.40207	0.21649
0	1	0	0

MOTIF GCAGCRHV

#	MI	P-value	#MotifPos/#TotalPos	#MotifNeg/#TotalNeg
#	0.000145921	2.97725e-08	55/89628	5/58088

letter-probability matrix:
0	0	1	0
0	1	0	0
1	0	0	0
0	0	1	0
0	1	0	0
0.56364	0	0.43636	0
0.30909	0.34546	0	0.34545
0.36364	0.4	0.23636	0

MOTIF MCMBGGCC

#	MI	P-value	#MotifPos/#TotalPos	#MotifNeg/#TotalNeg
#	0.000144526	5.61621e-08	37/89628	1/58088

letter-probability matrix:
0.2973	0.7027	0	0
0	1	0	0
0.40541	0.59459	0	0
0	0.2973	0.35135	0.35135
0	0	1	0
0	0	1	0
0	1	0	0
0	1	0	0

MOTIF WRMGSCAG

#	MI	P-value	#MotifPos/#TotalPos	#MotifNeg/#TotalNeg
#	0.000141688	3.79679e-08	83/89628	14/58088

letter-probability matrix:
0.54217	0	0	0.45783
0.48193	0	0.51807	0
0.39759	0.60241	0	0
0	0	1	0
0	0.31325	0.68675	0
0	1	0	0
1	0	0	0
0	0	1	0

MOTIF RSCYYGGC

#	MI	P-value	#MotifPos/#TotalPos	#MotifNeg/#TotalNeg
#	0.000139981	4.98114e-08	64/89628	8/58088

letter-probability matrix:
0.5	0	0.5	0
0	0.5	0.5	0
0	1	0	0
0	0.59375	0	0.40625
0	0.53125	0	0.46875
0	0	1	0
0	0	1	0
0	1	0	0

MOTIF TYCSSGGA

#	MI	P-value	#MotifPos/#TotalPos	#MotifNeg/#TotalNeg
#	0.000137888	6.8632e-08	53/89628	5/58088

letter-probability matrix:
0	0	0	1
0	0.41509	0	0.58491
0	1	0	0
0	0.64151	0.35849	0
0	0.62264	0.37736	0
0	0	1	0
0	0	1	0
1	0	0	0

MOTIF WTTYYBCG

#	MI	P-value	#MotifPos/#TotalPos	#MotifNeg/#TotalNeg
#	0.000124314	2.17439e-07	129/89628	34/58088

letter-probability matrix:
0.32558	0	0	0.67442
0	0	0	1
0	0	0	1
0	0.49612	0	0.50388
0	0.37984	0	0.62016
0	0.42636	0.33333	0.24031
0	1	0	0
0	0	1	0

MOTIF SCKGTKYC

#	MI	P-value	#MotifPos/#TotalPos	#MotifNeg/#TotalNeg
#	0.000121626	2.92954e-07	111/89628	27/58088

letter-probability matrix:
0	0.55856	0.44144	0
0	1	0	0
0	0	0.53153	0.46847
0	0	1	0
0	0	0	1
0	0	0.33333	0.66667
0	0.53153	0	0.46847
0	1	0	0
```
