## Supplementary material for "Proxi-RIMS-seq2 applied to native microbiomes uncovers hundreds of known and novel ^m5^C methyltransferase specificities": bin_237_R1_14.meme

```
MEME version 4

ALPHABET= ACGT

strands: + -

Background letter frequencies
A 0.20028 C 0.32179 G 0.27068 T 0.20725

MOTIF VVCGGCVB

#	MI	P-value	#MotifPos/#TotalPos	#MotifNeg/#TotalNeg
#	0.000109538	1.23837e-16	1728/235464	1105/205548

letter-probability matrix:
0.21007	0.35648	0.43345	0
0.26215	0.22222	0.51563	0
0	1	0	0
0	0	1	0
0	0	1	0
0	1	0	0
0.23611	0.26678	0.49711	0
0	0.29456	0.43808	0.26736

MOTIF HDGSCCSG

#	MI	P-value	#MotifPos/#TotalPos	#MotifNeg/#TotalNeg
#	4.74419e-05	3.10972e-08	324/235464	172/205548

letter-probability matrix:
0.26543	0.54938	0	0.18519
0.32716	0	0.29321	0.37963
0	0	1	0
0	0.54938	0.45062	0
0	1	0	0
0	1	0	0
0	0.44444	0.55556	0
0	0	1	0
```
