## Supplementary material for "Proxi-RIMS-seq2 applied to native microbiomes uncovers hundreds of known and novel ^m5^C methyltransferase specificities": bin_238_R1_14.meme

```
MEME version 4

ALPHABET= ACGT

strands: + -

Background letter frequencies
A 0.24714 C 0.27139 G 0.21207 T 0.2694

MOTIF HDCCVGGH

#	MI	P-value	#MotifPos/#TotalPos	#MotifNeg/#TotalNeg
#	0.00464363	2.36627e-118	991/54598	52/28456

letter-probability matrix:
0.37134	0.22603	0	0.40263
0.22805	0	0.24521	0.52674
0	1	0	0
0	1	0	0
0.17558	0.40868	0.41574	0
0	0	1	0
0	0	1	0
0.50151	0.23209	0	0.2664

MOTIF NWGCAGGH

#	MI	P-value	#MotifPos/#TotalPos	#MotifNeg/#TotalNeg
#	0.000775098	2.7488e-21	183/54598	12/28456

letter-probability matrix:
0.306	0.20219	0.2623	0.22951
0.47541	0	0	0.52459
0	0	1	0
0	1	0	0
1	0	0	0
0	0	1	0
0	0	1	0
0.51366	0.25137	0	0.23497

MOTIF DNCCCHGG

#	MI	P-value	#MotifPos/#TotalPos	#MotifNeg/#TotalNeg
#	0.000599441	7.51757e-17	145/54598	10/28456

letter-probability matrix:
0.32414	0	0.2	0.47586
0.15172	0.17241	0.30345	0.37242
0	1	0	0
0	1	0	0
0	1	0	0
0.26207	0.46896	0	0.26897
0	0	1	0
0	0	1	0

MOTIF GWCCSGGV

#	MI	P-value	#MotifPos/#TotalPos	#MotifNeg/#TotalNeg
#	0.000534692	3.54869e-15	120/54598	7/28456

letter-probability matrix:
0	0	1	0
0.55833	0	0	0.44167
0	1	0	0
0	1	0	0
0	0.5	0.5	0
0	0	1	0
0	0	1	0
0.6	0.26667	0.13333	0

MOTIF DCAKCCMG

#	MI	P-value	#MotifPos/#TotalPos	#MotifNeg/#TotalNeg
#	0.000300993	4.04343e-09	57/54598	2/28456

letter-probability matrix:
0.35088	0	0.22807	0.42105
0	1	0	0
1	0	0	0
0	0	0.4386	0.5614
0	1	0	0
0	1	0	0
0.52632	0.47368	0	0
0	0	1	0

MOTIF RNCTCCBG

#	MI	P-value	#MotifPos/#TotalPos	#MotifNeg/#TotalNeg
#	0.000241035	8.42502e-08	87/54598	11/28456

letter-probability matrix:
0.55172	0	0.44828	0
0.22989	0.2069	0.26437	0.29884
0	1	0	0
0	0	0	1
0	1	0	0
0	1	0	0
0	0.36782	0.27586	0.35632
0	0	1	0

MOTIF DRAWCCTG

#	MI	P-value	#MotifPos/#TotalPos	#MotifNeg/#TotalNeg
#	0.000233445	1.65547e-07	57/54598	4/28456

letter-probability matrix:
0.5614	0	0.12281	0.31579
0.49123	0	0.50877	0
1	0	0	0
0.42105	0	0	0.57895
0	1	0	0
0	1	0	0
0	0	0	1
0	0	1	0
```
