## Supplementary material for "Proxi-RIMS-seq2 applied to native microbiomes uncovers hundreds of known and novel ^m5^C methyltransferase specificities": bin_239_R1_14.meme

```
MEME version 4

ALPHABET= ACGT

strands: + -

Background letter frequencies
A 0.18597 C 0.32802 G 0.28141 T 0.2046

MOTIF WDCCGGHW

#	MI	P-value	#MotifPos/#TotalPos	#MotifNeg/#TotalNeg
#	0.000155607	7.83573e-14	218/143138	62/108508

letter-probability matrix:
0.55963	0	0	0.44037
0.29817	0	0.37614	0.32569
0	1	0	0
0	1	0	0
0	0	1	0
0	0	1	0
0.32569	0.37614	0	0.29817
0.44037	0	0	0.55963

MOTIF VNSAGCTY

#	MI	P-value	#MotifPos/#TotalPos	#MotifNeg/#TotalNeg
#	0.000133905	3.65702e-12	386/143138	157/108508

letter-probability matrix:
0.32124	0.3627	0.31606	0
0.12953	0.32901	0.32902	0.21244
0	0.62694	0.37306	0
1	0	0	0
0	0	1	0
0	1	0	0
0	0	0	1
0	0.48446	0	0.51554

MOTIF VGCSSGCS

#	MI	P-value	#MotifPos/#TotalPos	#MotifNeg/#TotalNeg
#	8.07614e-05	4.98542e-08	386/143138	184/108508

letter-probability matrix:
0.24352	0.41451	0.34197	0
0	0	1	0
0	1	0	0
0	0.57513	0.42487	0
0	0.37306	0.62694	0
0	0	1	0
0	1	0	0
0	0.4715	0.5285	0

MOTIF WYGGCCRA

#	MI	P-value	#MotifPos/#TotalPos	#MotifNeg/#TotalNeg
#	7.9487e-05	7.12607e-08	58/143138	9/108508

letter-probability matrix:
0.55172	0	0	0.44828
0	0.58621	0	0.41379
0	0	1	0
0	0	1	0
0	1	0	0
0	1	0	0
0.41379	0	0.58621	0
1	0	0	0

MOTIF YAGCTTYY

#	MI	P-value	#MotifPos/#TotalPos	#MotifNeg/#TotalNeg
#	7.70852e-05	1.09365e-07	57/143138	9/108508

letter-probability matrix:
0	0.80702	0	0.19298
1	0	0	0
0	0	1	0
0	1	0	0
0	0	0	1
0	0	0	1
0	0.61404	0	0.38596
0	0.38596	0	0.61404
```
