## Supplementary material for "Proxi-RIMS-seq2 applied to native microbiomes uncovers hundreds of known and novel ^m5^C methyltransferase specificities": bin_241_R1_14.meme

```
MEME version 4

ALPHABET= ACGT

strands: + -

Background letter frequencies
A 0.32056 C 0.21135 G 0.13714 T 0.33095

MOTIF MACCADTT

#	MI	P-value	#MotifPos/#TotalPos	#MotifNeg/#TotalNeg
#	0.000184796	4.78445e-07	26/47468	2/47102

letter-probability matrix:
0.57692	0.42308	0	0
1	0	0	0
0	1	0	0
0	1	0	0
1	0	0	0
0.42308	0	0.30769	0.26923
0	0	0	1
0	0	0	1

MOTIF TKKCTTWT

#	MI	P-value	#MotifPos/#TotalPos	#MotifNeg/#TotalNeg
#	0.00018246	4.1668e-07	43/47468	9/47102

letter-probability matrix:
0	0	0	1
0	0	0.51163	0.48837
0	0	0.48837	0.51163
0	1	0	0
0	0	0	1
0	0	0	1
0.53488	0	0	0.46512
0	0	0	1

MOTIF TTRWCRAT

#	MI	P-value	#MotifPos/#TotalPos	#MotifNeg/#TotalNeg
#	0.000178813	6.04413e-07	31/47468	4/47102

letter-probability matrix:
0	0	0	1
0	0	0	1
0.58065	0	0.41935	0
0.51613	0	0	0.48387
0	1	0	0
0.64516	0	0.35484	0
1	0	0	0
0	0	0	1

MOTIF CAWTGKMT

#	MI	P-value	#MotifPos/#TotalPos	#MotifNeg/#TotalNeg
#	0.000167002	1.17229e-06	43/47468	10/47102

letter-probability matrix:
0	1	0	0
1	0	0	0
0.39535	0	0	0.60465
0	0	0	1
0	0	1	0
0	0	0.51163	0.48837
0.37209	0.62791	0	0
0	0	0	1
```
