## Supplementary material for "Proxi-RIMS-seq2 applied to native microbiomes uncovers hundreds of known and novel ^m5^C methyltransferase specificities": bin_242_R1_14.meme

```
MEME version 4

ALPHABET= ACGT

strands: + -

Background letter frequencies
A 0.21297 C 0.30947 G 0.25252 T 0.22504

MOTIF VNGATCNN

#	MI	P-value	#MotifPos/#TotalPos	#MotifNeg/#TotalNeg
#	0.00758123	0	4430/147912	271/81342

letter-probability matrix:
0.35689	0.34153	0.30158	0
0.25576	0.2939	0.24537	0.20497
0	0	1	0
1	0	0	0
0	0	0	1
0	1	0	0
0.2237	0.24989	0.31874	0.20767
0.18555	0.24786	0.27856	0.28803

MOTIF GATCNBBG

#	MI	P-value	#MotifPos/#TotalPos	#MotifNeg/#TotalNeg
#	0.00126231	2.03461e-89	936/147912	89/81342

letter-probability matrix:
0	0	1	0
1	0	0	0
0	0	0	1
0	1	0	0
0.2297	0.18269	0.34509	0.24252
0	0.39423	0.26068	0.34509
0	0.44231	0.25534	0.30235
0	0	1	0

MOTIF VTBGATCN

#	MI	P-value	#MotifPos/#TotalPos	#MotifNeg/#TotalNeg
#	0.00102069	1.15159e-72	682/147912	54/81342

letter-probability matrix:
0.36364	0.27419	0.36217	0
0	0	0	1
0	0.41055	0.24194	0.34751
0	0	1	0
1	0	0	0
0	0	0	1
0	1	0	0
0.20821	0.20674	0.28152	0.30353

MOTIF DNTKCGAT

#	MI	P-value	#MotifPos/#TotalPos	#MotifNeg/#TotalNeg
#	0.000112514	1.21523e-09	146/147912	26/81342

letter-probability matrix:
0.30822	0	0.34931	0.34247
0.18493	0.27397	0.23288	0.30822
0	0	0	1
0	0	0.5411	0.4589
0	1	0	0
0	0	1	0
1	0	0	0
0	0	0	1

MOTIF TBAMMGAT

#	MI	P-value	#MotifPos/#TotalPos	#MotifNeg/#TotalNeg
#	9.25808e-05	5.45316e-08	48/147912	2/81342

letter-probability matrix:
0	0	0	1
0	0.375	0.35417	0.27083
1	0	0	0
0.66667	0.33333	0	0
0.29167	0.70833	0	0
0	0	1	0
1	0	0	0
0	0	0	1

MOTIF RMSGDGAT

#	MI	P-value	#MotifPos/#TotalPos	#MotifNeg/#TotalNeg
#	8.87563e-05	5.58298e-08	169/147912	39/81342

letter-probability matrix:
0.4142	0	0.5858	0
0.46154	0.53846	0	0
0	0.46154	0.53846	0
0	0	1	0
0.45562	0	0.23669	0.30769
0	0	1	0
1	0	0	0
0	0	0	1

MOTIF HRYCSGAT

#	MI	P-value	#MotifPos/#TotalPos	#MotifNeg/#TotalNeg
#	8.67259e-05	7.89813e-08	148/147912	32/81342

letter-probability matrix:
0.24324	0.36486	0	0.3919
0.40541	0	0.59459	0
0	0.60135	0	0.39865
0	1	0	0
0	0.38514	0.61486	0
0	0	1	0
1	0	0	0
0	0	0	1
```
