## Supplementary material for "Proxi-RIMS-seq2 applied to native microbiomes uncovers hundreds of known and novel ^m5^C methyltransferase specificities": bin_245_R1_14.meme

```
MEME version 4

ALPHABET= ACGT

strands: + -

Background letter frequencies
A 0.21228 C 0.30247 G 0.27425 T 0.211

MOTIF KBVCGGCV

#	MI	P-value	#MotifPos/#TotalPos	#MotifNeg/#TotalNeg
#	0.000252242	7.05224e-11	478/79392	126/38400

letter-probability matrix:
0	0	0.44561	0.55439
0	0.27615	0.44561	0.27824
0.25314	0.37448	0.37238	0
0	1	0	0
0	0	1	0
0	0	1	0
0	1	0	0
0.39959	0.28033	0.32008	0

MOTIF TYCGNCCD

#	MI	P-value	#MotifPos/#TotalPos	#MotifNeg/#TotalNeg
#	0.0002161	1.85554e-09	110/79392	12/38400

letter-probability matrix:
0	0	0	1
0	0.5	0	0.5
0	1	0	0
0	0	1	0
0.14545	0.25455	0.4	0.2
0	1	0	0
0	1	0	0
0.27273	0	0.45454	0.27273

MOTIF VGCGGBWG

#	MI	P-value	#MotifPos/#TotalPos	#MotifNeg/#TotalNeg
#	0.000210991	3.74287e-09	72/79392	4/38400

letter-probability matrix:
0.375	0.27778	0.34722	0
0	0	1	0
0	1	0	0
0	0	1	0
0	0	1	0
0	0.625	0.18056	0.19444
0.68056	0	0	0.31944
0	0	1	0

MOTIF TTCSCDCA

#	MI	P-value	#MotifPos/#TotalPos	#MotifNeg/#TotalNeg
#	0.000188488	9.40932e-08	39/79392	0/38400

letter-probability matrix:
0	0	0	1
0	0	0	1
0	1	0	0
0	0.17949	0.82051	0
0	1	0	0
0.20513	0	0.61538	0.17949
0	1	0	0
1	0	0	0

MOTIF MRCCGGYK

#	MI	P-value	#MotifPos/#TotalPos	#MotifNeg/#TotalNeg
#	0.00016649	1.04776e-07	132/79392	22/38400

letter-probability matrix:
0.32576	0.67424	0	0
0.31061	0	0.68939	0
0	1	0	0
0	1	0	0
0	0	1	0
0	0	1	0
0	0.68939	0	0.31061
0	0	0.67424	0.32576

MOTIF SWGCDYCG

#	MI	P-value	#MotifPos/#TotalPos	#MotifNeg/#TotalNeg
#	0.000161311	1.60041e-07	137/79392	24/38400

letter-probability matrix:
0	0.49635	0.50365	0
0.44526	0	0	0.55474
0	0	1	0
0	1	0	0
0.32117	0	0.47445	0.20438
0	0.57664	0	0.42336
0	1	0	0
0	0	1	0

MOTIF CSGAAWYG

#	MI	P-value	#MotifPos/#TotalPos	#MotifNeg/#TotalNeg
#	0.000160935	2.88302e-07	49/79392	2/38400

letter-probability matrix:
0	1	0	0
0	0.44898	0.55102	0
0	0	1	0
1	0	0	0
1	0	0	0
0.57143	0	0	0.42857
0	0.73469	0	0.26531
0	0	1	0

MOTIF KSTGKSCG

#	MI	P-value	#MotifPos/#TotalPos	#MotifNeg/#TotalNeg
#	0.000160843	1.98883e-07	78/79392	8/38400

letter-probability matrix:
0	0	0.51282	0.48718
0	0.5641	0.4359	0
0	0	0	1
0	0	1	0
0	0	0.66667	0.33333
0	0.58974	0.41026	0
0	1	0	0
0	0	1	0
```
