## Supplementary material for "Proxi-RIMS-seq2 applied to native microbiomes uncovers hundreds of known and novel ^m5^C methyltransferase specificities": bin_247_R1_14.meme

```
MEME version 4

ALPHABET= ACGT

strands: + -

Background letter frequencies
A 0.20143 C 0.32309 G 0.26762 T 0.20786

MOTIF NSCVGSMV

#	MI	P-value	#MotifPos/#TotalPos	#MotifNeg/#TotalNeg
#	0.000261391	2.81364e-34	5646/245810	2820/161380

letter-probability matrix:
0.17853	0.25629	0.30092	0.26426
0	0.41906	0.58094	0
0	1	0	0
0.25204	0.39373	0.35423	0
0	0	1	0
0	0.60025	0.39975	0
0.46936	0.53064	0	0
0.27967	0.2949	0.42543	0

MOTIF CSGKNVCV

#	MI	P-value	#MotifPos/#TotalPos	#MotifNeg/#TotalNeg
#	0.000107543	3.12308e-15	1764/245810	841/161380

letter-probability matrix:
0	1	0	0
0	0.58163	0.41837	0
0	0	1	0
0	0	0.62982	0.37018
0.18367	0.25057	0.37358	0.19218
0.29025	0.31066	0.39909	0
0	1	0	0
0.27834	0.3373	0.38436	0

MOTIF CYGKTCAT

#	MI	P-value	#MotifPos/#TotalPos	#MotifNeg/#TotalNeg
#	6.5942e-05	9.49656e-10	50/245810	2/161380

letter-probability matrix:
0	1	0	0
0	0.54	0	0.46
0	0	1	0
0	0	0.7	0.3
0	0	0	1
0	1	0	0
1	0	0	0
0	0	0	1

MOTIF SMMCGKGD

#	MI	P-value	#MotifPos/#TotalPos	#MotifNeg/#TotalNeg
#	6.48796e-05	6.6884e-10	330/245810	116/161380

letter-probability matrix:
0	0.43939	0.56061	0
0.55455	0.44545	0	0
0.29697	0.70303	0	0
0	1	0	0
0	0	1	0
0	0	0.58788	0.41212
0	0	1	0
0.32424	0	0.41515	0.26061

MOTIF VWSMKCMG

#	MI	P-value	#MotifPos/#TotalPos	#MotifNeg/#TotalNeg
#	6.07461e-05	2.23792e-09	1011/245810	483/161380

letter-probability matrix:
0.26409	0.43225	0.30366	0
0.53116	0	0	0.46884
0	0.44609	0.55391	0
0.40257	0.59743	0	0
0	0	0.70227	0.29773
0	1	0	0
0.37389	0.62611	0	0
0	0	1	0

MOTIF RCGTGAWM

#	MI	P-value	#MotifPos/#TotalPos	#MotifNeg/#TotalNeg
#	5.841e-05	7.11024e-09	50/245810	3/161380

letter-probability matrix:
0.46	0	0.54	0
0	1	0	0
0	0	1	0
0	0	0	1
0	0	1	0
1	0	0	0
0.68	0	0	0.32
0.5	0.5	0	0

MOTIF TDSVCYGC

#	MI	P-value	#MotifPos/#TotalPos	#MotifNeg/#TotalNeg
#	5.41963e-05	1.48633e-08	498/245810	210/161380

letter-probability matrix:
0	0	0	1
0.11647	0	0.60441	0.27912
0	0.51807	0.48193	0
0.18474	0.37952	0.43574	0
0	1	0	0
0	0.57831	0	0.42169
0	0	1	0
0	1	0	0
```
