## Supplementary material for "Proxi-RIMS-seq2 applied to native microbiomes uncovers hundreds of known and novel ^m5^C methyltransferase specificities": bin_248_R1_14.meme

```
MEME version 4

ALPHABET= ACGT

strands: + -

Background letter frequencies
A 0.25782 C 0.27324 G 0.20462 T 0.26432

MOTIF NTTTHAGG

#	MI	P-value	#MotifPos/#TotalPos	#MotifNeg/#TotalNeg
#	0.000205458	2.58298e-08	28/63964	0/50540

letter-probability matrix:
0.25	0.25	0.35714	0.14286
0	0	0	1
0	0	0	1
0	0	0	1
0.35714	0.42857	0	0.21429
1	0	0	0
0	0	1	0
0	0	1	0

MOTIF TTMTMCTK

#	MI	P-value	#MotifPos/#TotalPos	#MotifNeg/#TotalNeg
#	0.000168764	4.75286e-07	23/63964	0/50540

letter-probability matrix:
0	0	0	1
0	0	0	1
0.47826	0.52174	0	0
0	0	0	1
0.21739	0.78261	0	0
0	1	0	0
0	0	0	1
0	0	0.21739	0.78261

MOTIF TTGCWGBT

#	MI	P-value	#MotifPos/#TotalPos	#MotifNeg/#TotalNeg
#	0.000154065	6.38378e-07	27/63964	1/50540

letter-probability matrix:
0	0	0	1
0	0	0	1
0	0	1	0
0	1	0	0
0.51852	0	0	0.48148
0	0	1	0
0	0.14815	0.44444	0.40741
0	0	0	1

MOTIF MARCAGRC

#	MI	P-value	#MotifPos/#TotalPos	#MotifNeg/#TotalNeg
#	0.000153016	5.62127e-07	31/63964	2/50540

letter-probability matrix:
0.48387	0.51613	0	0
1	0	0	0
0.41935	0	0.58065	0
0	1	0	0
1	0	0	0
0	0	1	0
0.48387	0	0.51613	0
0	1	0	0
```
