## Supplementary material for "Proxi-RIMS-seq2 applied to native microbiomes uncovers hundreds of known and novel ^m5^C methyltransferase specificities": bin_249_R1_14.meme

```
MEME version 4

ALPHABET= ACGT

strands: + -

Background letter frequencies
A 0.31527 C 0.2212 G 0.15436 T 0.30917

MOTIF MCWGCWBC

#	MI	P-value	#MotifPos/#TotalPos	#MotifNeg/#TotalNeg
#	0.000226558	1.36645e-10	122/76252	23/50762

letter-probability matrix:
0.46721	0.53279	0	0
0	1	0	0
0.56557	0	0	0.43443
0	0	1	0
0	1	0	0
0.5082	0	0	0.4918
0	0.2623	0.39344	0.34426
0	1	0	0

MOTIF WSCGSAAA

#	MI	P-value	#MotifPos/#TotalPos	#MotifNeg/#TotalNeg
#	0.000182452	1.22371e-08	44/76252	2/50762

letter-probability matrix:
0.52273	0	0	0.47727
0	0.31818	0.68182	0
0	1	0	0
0	0	1	0
0	0.70455	0.29545	0
1	0	0	0
1	0	0	0
1	0	0	0

MOTIF CTRMYGCT

#	MI	P-value	#MotifPos/#TotalPos	#MotifNeg/#TotalNeg
#	0.000170636	2.69124e-08	54/76252	5/50762

letter-probability matrix:
0	1	0	0
0	0	0	1
0.2963	0	0.7037	0
0.35185	0.64815	0	0
0	0.38889	0	0.61111
0	0	1	0
0	1	0	0
0	0	0	1

MOTIF KCAGGYRT

#	MI	P-value	#MotifPos/#TotalPos	#MotifNeg/#TotalNeg
#	0.000162304	2.2437e-07	28/76252	0/50762

letter-probability matrix:
0	0	0.71429	0.28571
0	1	0	0
1	0	0	0
0	0	1	0
0	0	1	0
0	0.71429	0	0.28571
0.67857	0	0.32143	0
0	0	0	1

MOTIF VTTCAMSG

#	MI	P-value	#MotifPos/#TotalPos	#MotifNeg/#TotalNeg
#	0.000156507	3.73794e-07	27/76252	0/50762

letter-probability matrix:
0.33333	0.25926	0.40741	0
0	0	0	1
0	0	0	1
0	1	0	0
1	0	0	0
0.40741	0.59259	0	0
0	0.48148	0.51852	0
0	0	1	0

MOTIF KTTACNCC

#	MI	P-value	#MotifPos/#TotalPos	#MotifNeg/#TotalNeg
#	0.000156507	3.73794e-07	27/76252	0/50762

letter-probability matrix:
0	0	0.44444	0.55556
0	0	0	1
0	0	0	1
1	0	0	0
0	1	0	0
0.2963	0.11111	0.37037	0.22222
0	1	0	0
0	1	0	0

MOTIF HTKTGCBT

#	MI	P-value	#MotifPos/#TotalPos	#MotifNeg/#TotalNeg
#	0.000147833	1.6874e-07	85/76252	17/50762

letter-probability matrix:
0.32941	0.23529	0	0.4353
0	0	0	1
0	0	0.23529	0.76471
0	0	0	1
0	0	1	0
0	1	0	0
0	0.35294	0.29412	0.35294
0	0	0	1

MOTIF WGYAGGMG

#	MI	P-value	#MotifPos/#TotalPos	#MotifNeg/#TotalNeg
#	0.000140516	5.08918e-07	36/76252	2/50762

letter-probability matrix:
0.36111	0	0	0.63889
0	0	1	0
0	0.52778	0	0.47222
1	0	0	0
0	0	1	0
0	0	1	0
0.55556	0.44444	0	0
0	0	1	0

MOTIF TWTHHCTG

#	MI	P-value	#MotifPos/#TotalPos	#MotifNeg/#TotalNeg
#	0.000138166	4.0277e-07	85/76252	18/50762

letter-probability matrix:
0	0	0	1
0.36471	0	0	0.63529
0	0	0	1
0.35294	0.24706	0	0.4
0.42353	0.23529	0	0.34118
0	1	0	0
0	0	0	1
0	0	1	0
```
