## Supplementary material for "Proxi-RIMS-seq2 applied to native microbiomes uncovers hundreds of known and novel ^m5^C methyltransferase specificities": bin_251_R1_14.meme

```
MEME version 4

ALPHABET= ACGT

strands: + -

Background letter frequencies
A 0.17724 C 0.35255 G 0.28641 T 0.1838

MOTIF NCCGGSVD

#	MI	P-value	#MotifPos/#TotalPos	#MotifNeg/#TotalNeg
#	0.00374587	2.05614e-53	389/27076	32/18348

letter-probability matrix:
0.19023	0.23136	0.39332	0.18509
0	1	0	0
0	1	0	0
0	0	1	0
0	0	1	0
0	0.62982	0.37018	0
0.32905	0.30077	0.37018	0
0.35219	0	0.28535	0.36246

MOTIF CCGGKCRV

#	MI	P-value	#MotifPos/#TotalPos	#MotifNeg/#TotalNeg
#	0.00109343	1.53485e-16	75/27076	1/18348

letter-probability matrix:
0	1	0	0
0	1	0	0
0	0	1	0
0	0	1	0
0	0	0.56	0.44
0	1	0	0
0.32	0	0.68	0
0.24	0.52	0.24	0

MOTIF RCCGGADD

#	MI	P-value	#MotifPos/#TotalPos	#MotifNeg/#TotalNeg
#	0.000779129	2.41447e-12	61/27076	2/18348

letter-probability matrix:
0.37705	0	0.62295	0
0	1	0	0
0	1	0	0
0	0	1	0
0	0	1	0
1	0	0	0
0.29508	0	0.45902	0.2459
0.37705	0	0.34426	0.27869

MOTIF KCDBGCCG

#	MI	P-value	#MotifPos/#TotalPos	#MotifNeg/#TotalNeg
#	0.00066872	4.45176e-11	115/27076	20/18348

letter-probability matrix:
0	0	0.49565	0.50435
0	1	0	0
0.23478	0	0.36522	0.4
0	0.44348	0.26087	0.29565
0	0	1	0
0	1	0	0
0	1	0	0
0	0	1	0

MOTIF TCCGGYVC

#	MI	P-value	#MotifPos/#TotalPos	#MotifNeg/#TotalNeg
#	0.000476748	1.07439e-07	29/27076	0/18348

letter-probability matrix:
0	0	0	1
0	1	0	0
0	1	0	0
0	0	1	0
0	0	1	0
0	0.62069	0	0.37931
0.17241	0.27586	0.55173	0
0	1	0	0

MOTIF SCCGGYTK

#	MI	P-value	#MotifPos/#TotalPos	#MotifNeg/#TotalNeg
#	0.000430119	1.53575e-07	38/27076	2/18348

letter-probability matrix:
0	0.60526	0.39474	0
0	1	0	0
0	1	0	0
0	0	1	0
0	0	1	0
0	0.60526	0	0.39474
0	0	0	1
0	0	0.39474	0.60526

MOTIF CGGNAAVG

#	MI	P-value	#MotifPos/#TotalPos	#MotifNeg/#TotalNeg
#	0.00039708	5.46863e-07	31/27076	1/18348

letter-probability matrix:
0	1	0	0
0	0	1	0
0	0	1	0
0.32259	0.29032	0.29032	0.09677
1	0	0	0
1	0	0	0
0.32258	0.45161	0.22581	0
0	0	1	0
```
