## Supplementary material for "Proxi-RIMS-seq2 applied to native microbiomes uncovers hundreds of known and novel ^m5^C methyltransferase specificities": bin_252_R1_14.meme

```
MEME version 4

ALPHABET= ACGT

strands: + -

Background letter frequencies
A 0.27571 C 0.248 G 0.18813 T 0.28816

MOTIF HDCCTGTD

#	MI	P-value	#MotifPos/#TotalPos	#MotifNeg/#TotalNeg
#	0.000466202	1.31836e-15	182/58900	31/38000

letter-probability matrix:
0.37362	0.27473	0	0.35165
0.30769	0	0.35165	0.34066
0	1	0	0
0	1	0	0
0	0	0	1
0	0	1	0
0	0	0	1
0.39011	0	0.28571	0.32418

MOTIF TWVCCKGT

#	MI	P-value	#MotifPos/#TotalPos	#MotifNeg/#TotalNeg
#	0.000340714	1.14043e-11	65/58900	3/38000

letter-probability matrix:
0	0	0	1
0.4	0	0	0.6
0.33846	0.24615	0.41539	0
0	1	0	0
0	1	0	0
0	0	0.27692	0.72308
0	0	1	0
0	0	0	1

MOTIF YBTYCTGA

#	MI	P-value	#MotifPos/#TotalPos	#MotifNeg/#TotalNeg
#	0.000234334	1.52924e-08	49/58900	3/38000

letter-probability matrix:
0	0.44898	0	0.55102
0	0.20408	0.28571	0.51021
0	0	0	1
0	0.73469	0	0.26531
0	1	0	0
0	0	0	1
0	0	1	0
1	0	0	0

MOTIF CTGTVKCT

#	MI	P-value	#MotifPos/#TotalPos	#MotifNeg/#TotalNeg
#	0.000200162	5.35468e-07	27/58900	0/38000

letter-probability matrix:
0	1	0	0
0	0	0	1
0	0	1	0
0	0	0	1
0.37037	0.18519	0.44444	0
0	0	0.62963	0.37037
0	1	0	0
0	0	0	1

MOTIF RHKGCAAC

#	MI	P-value	#MotifPos/#TotalPos	#MotifNeg/#TotalNeg
#	0.000192747	8.81099e-07	26/58900	0/38000

letter-probability matrix:
0.34615	0	0.65385	0
0.23077	0.30769	0	0.46154
0	0	0.42308	0.57692
0	0	1	0
0	1	0	0
1	0	0	0
1	0	0	0
0	1	0	0

MOTIF YCTGWCAD

#	MI	P-value	#MotifPos/#TotalPos	#MotifNeg/#TotalNeg
#	0.000189259	3.03629e-07	46/58900	4/38000

letter-probability matrix:
0	0.65217	0	0.34783
0	1	0	0
0	0	0	1
0	0	1	0
0.36957	0	0	0.63043
0	1	0	0
1	0	0	0
0.23913	0	0.32609	0.43478

MOTIF MAAGCHTG

#	MI	P-value	#MotifPos/#TotalPos	#MotifNeg/#TotalNeg
#	0.000184451	6.36394e-07	32/58900	1/38000

letter-probability matrix:
0.5625	0.4375	0	0
1	0	0	0
1	0	0	0
0	0	1	0
0	1	0	0
0.15625	0.34375	0	0.5
0	0	0	1
0	0	1	0

MOTIF SCAGMCWK

#	MI	P-value	#MotifPos/#TotalPos	#MotifNeg/#TotalNeg
#	0.000177828	5.61562e-07	61/58900	9/38000

letter-probability matrix:
0	0.39344	0.60656	0
0	1	0	0
1	0	0	0
0	0	1	0
0.5082	0.4918	0	0
0	1	0	0
0.47541	0	0	0.52459
0	0	0.44262	0.55738

MOTIF DSARCAGG

#	MI	P-value	#MotifPos/#TotalPos	#MotifNeg/#TotalNeg
#	0.00017753	5.6374e-07	64/58900	10/38000

letter-probability matrix:
0.42187	0	0.39063	0.1875
0	0.4375	0.5625	0
1	0	0	0
0.64062	0	0.35938	0
0	1	0	0
1	0	0	0
0	0	1	0
0	0	1	0
```
