## Supplementary material for "Proxi-RIMS-seq2 applied to native microbiomes uncovers hundreds of known and novel ^m5^C methyltransferase specificities": bin_253_R1_14.meme

```
MEME version 4

ALPHABET= ACGT

strands: + -

Background letter frequencies
A 0.28711 C 0.23711 G 0.17511 T 0.30067

MOTIF NNNCCTGT

#	MI	P-value	#MotifPos/#TotalPos	#MotifNeg/#TotalNeg
#	0.00602081	0	6156/194888	85/45648

letter-probability matrix:
0.28558	0.24545	0.15903	0.30994
0.28899	0.19574	0.13142	0.38385
0.26218	0.14295	0.21962	0.37525
0	1	0	0
0	1	0	0
0	0	0	1
0	0	1	0
0	0	0	1

MOTIF CDHNCCTG

#	MI	P-value	#MotifPos/#TotalPos	#MotifNeg/#TotalNeg
#	0.000508773	8.62455e-39	820/194888	35/45648

letter-probability matrix:
0	1	0	0
0.4061	0	0.15732	0.43658
0.2	0.25122	0	0.54878
0.25366	0.13049	0.19512	0.42073
0	1	0	0
0	1	0	0
0	0	0	1
0	0	1	0

MOTIF WBMHGGCC

#	MI	P-value	#MotifPos/#TotalPos	#MotifNeg/#TotalNeg
#	0.000455987	1.47973e-34	422/194888	3/45648

letter-probability matrix:
0.43839	0	0	0.56161
0	0.24408	0.29858	0.45734
0.56635	0.43365	0	0
0.41232	0.17299	0	0.41469
0	0	1	0
0	0	1	0
0	1	0	0
0	1	0	0

MOTIF SMGNCCTG

#	MI	P-value	#MotifPos/#TotalPos	#MotifNeg/#TotalNeg
#	0.00020871	1.92998e-16	187/194888	1/45648

letter-probability matrix:
0	0.67914	0.32086	0
0.54545	0.45455	0	0
0	0	1	0
0.25668	0.25668	0.19786	0.28878
0	1	0	0
0	1	0	0
0	0	0	1
0	0	1	0

MOTIF HAHYGGCC

#	MI	P-value	#MotifPos/#TotalPos	#MotifNeg/#TotalNeg
#	0.000204555	1.01237e-15	162/194888	0/45648

letter-probability matrix:
0.37655	0.29012	0	0.33333
1	0	0	0
0.34568	0.30247	0	0.35185
0	0.53086	0	0.46914
0	0	1	0
0	0	1	0
0	1	0	0
0	1	0	0

MOTIF GNRHGGCC

#	MI	P-value	#MotifPos/#TotalPos	#MotifNeg/#TotalNeg
#	0.000165369	1.74415e-13	180/194888	3/45648

letter-probability matrix:
0	0	1	0
0.32222	0.17778	0.11111	0.38889
0.77222	0	0.22778	0
0.33333	0.21111	0	0.45556
0	0	1	0
0	0	1	0
0	1	0	0
0	1	0	0

MOTIF WSHWKCCT

#	MI	P-value	#MotifPos/#TotalPos	#MotifNeg/#TotalNeg
#	0.000124601	7.79937e-11	461/194888	44/45648

letter-probability matrix:
0.38612	0	0	0.61388
0	0.4577	0.5423	0
0.32321	0.39479	0	0.282
0.38178	0	0	0.61822
0	0	0.42516	0.57484
0	1	0	0
0	1	0	0
0	0	0	1

MOTIF WHADWACA

#	MI	P-value	#MotifPos/#TotalPos	#MotifNeg/#TotalNeg
#	0.000117618	3.15301e-10	248/194888	15/45648

letter-probability matrix:
0.52823	0	0	0.47177
0.39516	0.28226	0	0.32258
1	0	0	0
0.29032	0	0.29032	0.41936
0.49194	0	0	0.50806
1	0	0	0
0	1	0	0
1	0	0	0

MOTIF GKMAWTMC

#	MI	P-value	#MotifPos/#TotalPos	#MotifNeg/#TotalNeg
#	9.79256e-05	1.40778e-08	121/194888	3/45648

letter-probability matrix:
0	0	1	0
0	0	0.47107	0.52893
0.5124	0.4876	0	0
1	0	0	0
0.38017	0	0	0.61983
0	0	0	1
0.38843	0.61157	0	0
0	1	0	0

MOTIF MRYCAGGH

#	MI	P-value	#MotifPos/#TotalPos	#MotifNeg/#TotalNeg
#	9.20631e-05	2.45314e-08	204/194888	13/45648

letter-probability matrix:
0.39706	0.60294	0	0
0.68137	0	0.31863	0
0	0.40196	0	0.59804
0	1	0	0
1	0	0	0
0	0	1	0
0	0	1	0
0.40686	0.34804	0	0.2451
```
