## Supplementary material for "Proxi-RIMS-seq2 applied to native microbiomes uncovers hundreds of known and novel ^m5^C methyltransferase specificities": bin_254_R1_14.meme

```
MEME version 4

ALPHABET= ACGT

strands: + -

Background letter frequencies
A 0.20558 C 0.32073 G 0.2618 T 0.21189

MOTIF NNCCGCGG

#	MI	P-value	#MotifPos/#TotalPos	#MotifNeg/#TotalNeg
#	0.0018461	1.81738e-133	804/142212	32/93900

letter-probability matrix:
0.16169	0.27736	0.33583	0.22512
0.15672	0.21144	0.4801	0.15174
0	1	0	0
0	1	0	0
0	0	1	0
0	1	0	0
0	0	1	0
0	0	1	0

MOTIF NNDCCTTC

#	MI	P-value	#MotifPos/#TotalPos	#MotifNeg/#TotalNeg
#	0.000903078	2.37708e-66	433/142212	24/93900

letter-probability matrix:
0.24711	0.27483	0.23326	0.2448
0.21016	0.27483	0.23326	0.28175
0.22633	0	0.35104	0.42263
0	1	0	0
0	1	0	0
0	0	0	1
0	0	0	1
0	1	0	0

MOTIF HNCCCTTC

#	MI	P-value	#MotifPos/#TotalPos	#MotifNeg/#TotalNeg
#	0.000156765	5.32664e-13	87/142212	7/93900

letter-probability matrix:
0.34483	0.34483	0	0.31034
0.21839	0.21839	0.4023	0.16092
0	1	0	0
0	1	0	0
0	1	0	0
0	0	0	1
0	0	0	1
0	1	0	0

MOTIF DTDGAAGG

#	MI	P-value	#MotifPos/#TotalPos	#MotifNeg/#TotalNeg
#	0.000138827	1.20699e-11	68/142212	4/93900

letter-probability matrix:
0.32353	0	0.32353	0.35294
0	0	0	1
0.22059	0	0.32353	0.45588
0	0	1	0
1	0	0	0
1	0	0	0
0	0	1	0
0	0	1	0

MOTIF WVMRGAAG

#	MI	P-value	#MotifPos/#TotalPos	#MotifNeg/#TotalNeg
#	0.000108572	1.19831e-09	169/142212	44/93900

letter-probability matrix:
0.53846	0	0	0.46154
0.14201	0.27811	0.57988	0
0.50888	0.49112	0	0
0.5503	0	0.4497	0
0	0	1	0
1	0	0	0
1	0	0	0
0	0	1	0

MOTIF CTKCBBKG

#	MI	P-value	#MotifPos/#TotalPos	#MotifNeg/#TotalNeg
#	0.00010806	1.26975e-09	319/142212	113/93900

letter-probability matrix:
0	1	0	0
0	0	0	1
0	0	0.62696	0.37304
0	1	0	0
0	0.44514	0.26332	0.29154
0	0.3511	0.38558	0.26332
0	0	0.6395	0.3605
0	0	1	0

MOTIF YCSGCYGK

#	MI	P-value	#MotifPos/#TotalPos	#MotifNeg/#TotalNeg
#	9.48868e-05	1.1983e-08	149/142212	39/93900

letter-probability matrix:
0	0.67785	0	0.32215
0	1	0	0
0	0.51678	0.48322	0
0	0	1	0
0	1	0	0
0	0.56376	0	0.43624
0	0	1	0
0	0	0.71141	0.28859

MOTIF DGGVCCTG

#	MI	P-value	#MotifPos/#TotalPos	#MotifNeg/#TotalNeg
#	8.2243e-05	1.15388e-07	67/142212	10/93900

letter-probability matrix:
0.44776	0	0.16418	0.38806
0	0	1	0
0	0	1	0
0.13433	0.34328	0.52239	0
0	1	0	0
0	1	0	0
0	0	0	1
0	0	1	0
```
