## Supplementary material for "Proxi-RIMS-seq2 applied to native microbiomes uncovers hundreds of known and novel ^m5^C methyltransferase specificities": bin_255_R1_14.meme

```
MEME version 4

ALPHABET= ACGT

strands: + -

Background letter frequencies
A 0.21554 C 0.29736 G 0.24624 T 0.24086

MOTIF RACCGGTH

#	MI	P-value	#MotifPos/#TotalPos	#MotifNeg/#TotalNeg
#	0.000444627	9.10634e-09	31/32208	0/24224

letter-probability matrix:
0.6129	0	0.3871	0
1	0	0	0
0	1	0	0
0	1	0	0
0	0	1	0
0	0	1	0
0	0	0	1
0.22581	0.29032	0	0.48387

MOTIF CCGRWCVG

#	MI	P-value	#MotifPos/#TotalPos	#MotifNeg/#TotalNeg
#	0.00034145	1.41789e-07	42/32208	4/24224

letter-probability matrix:
0	1	0	0
0	1	0	0
0	0	1	0
0.57143	0	0.42857	0
0.40476	0	0	0.59524
0	1	0	0
0.35714	0.2619	0.38096	0
0	0	1	0

MOTIF YGSCGSYG

#	MI	P-value	#MotifPos/#TotalPos	#MotifNeg/#TotalNeg
#	0.00029068	8.89868e-07	60/32208	12/24224

letter-probability matrix:
0	0.53333	0	0.46667
0	0	1	0
0	0.55	0.45	0
0	1	0	0
0	0	1	0
0	0.56667	0.43333	0
0	0.53333	0	0.46667
0	0	1	0
```
