## Supplementary material for "Proxi-RIMS-seq2 applied to native microbiomes uncovers hundreds of known and novel ^m5^C methyltransferase specificities": bin_256_R1_14.meme

```
MEME version 4

ALPHABET= ACGT

strands: + -

Background letter frequencies
A 0.22202 C 0.30037 G 0.23967 T 0.23794

MOTIF NGCWGCVN

#	MI	P-value	#MotifPos/#TotalPos	#MotifNeg/#TotalNeg
#	0.00181714	4.75205e-69	744/65004	176/56782

letter-probability matrix:
0.22446	0.31183	0.26747	0.19624
0	0	1	0
0	1	0	0
0.50538	0	0	0.49462
0	0	1	0
0	1	0	0
0.28091	0.32661	0.39248	0
0.19624	0.23656	0.34677	0.22043

MOTIF GCTGCBAH

#	MI	P-value	#MotifPos/#TotalPos	#MotifNeg/#TotalNeg
#	0.000296415	1.04755e-12	55/65004	3/56782

letter-probability matrix:
0	0	1	0
0	1	0	0
0	0	0	1
0	0	1	0
0	1	0	0
0	0.41818	0.4	0.18182
1	0	0	0
0.25455	0.27273	0	0.47272

MOTIF SWGCBTTK

#	MI	P-value	#MotifPos/#TotalPos	#MotifNeg/#TotalNeg
#	0.000183041	1.13728e-08	115/65004	38/56782

letter-probability matrix:
0	0.69565	0.30435	0
0.53043	0	0	0.46957
0	0	1	0
0	1	0	0
0	0.33913	0.26087	0.4
0	0	0	1
0	0	0	1
0	0	0.48696	0.51304

MOTIF KTCGMTGC

#	MI	P-value	#MotifPos/#TotalPos	#MotifNeg/#TotalNeg
#	0.0001562	5.34668e-07	21/65004	0/56782

letter-probability matrix:
0	0	0.57143	0.42857
0	0	0	1
0	1	0	0
0	0	1	0
0.19048	0.80952	0	0
0	0	0	1
0	0	1	0
0	1	0	0

MOTIF RCCDSCGG

#	MI	P-value	#MotifPos/#TotalPos	#MotifNeg/#TotalNeg
#	0.00013316	9.5661e-07	46/65004	9/56782

letter-probability matrix:
0.41304	0	0.58696	0
0	1	0	0
0	1	0	0
0.17391	0	0.47826	0.34783
0	0.52174	0.47826	0
0	1	0	0
0	0	1	0
0	0	1	0
```
