## Supplementary material for "Proxi-RIMS-seq2 applied to native microbiomes uncovers hundreds of known and novel ^m5^C methyltransferase specificities": bin_257_R1_14.meme

```
MEME version 4

ALPHABET= ACGT

strands: + -

Background letter frequencies
A 0.26875 C 0.25592 G 0.20573 T 0.2696

MOTIF WHGGCCTB

#	MI	P-value	#MotifPos/#TotalPos	#MotifNeg/#TotalNeg
#	0.000138688	1.0701e-12	130/158050	19/99710

letter-probability matrix:
0.67692	0	0	0.32308
0.26923	0.57692	0	0.15385
0	0	1	0
0	0	1	0
0	1	0	0
0	1	0	0
0	0	0	1
0	0.25385	0.29231	0.45384

MOTIF WDGSCGGY

#	MI	P-value	#MotifPos/#TotalPos	#MotifNeg/#TotalNeg
#	0.000104417	4.98529e-10	164/158050	38/99710

letter-probability matrix:
0.5061	0	0	0.4939
0.28049	0	0.32927	0.39024
0	0	1	0
0	0.42683	0.57317	0
0	1	0	0
0	0	1	0
0	0	1	0
0	0.5	0	0.5

MOTIF VNMACSGT

#	MI	P-value	#MotifPos/#TotalPos	#MotifNeg/#TotalNeg
#	9.08663e-05	5.70809e-09	367/158050	133/99710

letter-probability matrix:
0.40599	0.26158	0.33243	0
0.3297	0.24251	0.22616	0.20163
0.59673	0.40327	0	0
1	0	0	0
0	1	0	0
0	0.50136	0.49864	0
0	0	1	0
0	0	0	1

MOTIF KDMCYGTG

#	MI	P-value	#MotifPos/#TotalPos	#MotifNeg/#TotalNeg
#	8.67052e-05	1.31487e-08	119/158050	25/99710

letter-probability matrix:
0	0	0.37815	0.62185
0.30252	0	0.42017	0.27731
0.47899	0.52101	0	0
0	1	0	0
0	0.57143	0	0.42857
0	0	1	0
0	0	0	1
0	0	1	0

MOTIF YBTTVCSG

#	MI	P-value	#MotifPos/#TotalPos	#MotifNeg/#TotalNeg
#	7.84365e-05	5.63416e-08	433/158050	172/99710

letter-probability matrix:
0	0.46651	0	0.53349
0	0.28176	0.35797	0.36027
0	0	0	1
0	0	0	1
0.30254	0.14088	0.55658	0
0	1	0	0
0	0.64434	0.35566	0
0	0	1	0

MOTIF VCGSCGKY

#	MI	P-value	#MotifPos/#TotalPos	#MotifNeg/#TotalNeg
#	7.63433e-05	8.32748e-08	241/158050	80/99710

letter-probability matrix:
0.38174	0.3361	0.28216	0
0	1	0	0
0	0	1	0
0	0.3444	0.6556	0
0	1	0	0
0	0	1	0
0	0	0.55187	0.44813
0	0.50207	0	0.49793
```
