## Supplementary material for "Proxi-RIMS-seq2 applied to native microbiomes uncovers hundreds of known and novel ^m5^C methyltransferase specificities": bin_258_R1_14.meme

```
MEME version 4

ALPHABET= ACGT

strands: + -

Background letter frequencies
A 0.31729 C 0.21215 G 0.1246 T 0.34596

MOTIF TSAWTTGT

#	MI	P-value	#MotifPos/#TotalPos	#MotifNeg/#TotalNeg
#	0.000233203	2.31881e-07	20/42910	0/43008

letter-probability matrix:
0	0	0	1
0	0.35	0.65	0
1	0	0	0
0.6	0	0	0.4
0	0	0	1
0	0	0	1
0	0	1	0
0	0	0	1

MOTIF TAATWMCM

#	MI	P-value	#MotifPos/#TotalPos	#MotifNeg/#TotalNeg
#	0.000221541	4.64406e-07	19/42910	0/43008

letter-probability matrix:
0	0	0	1
1	0	0	0
1	0	0	0
0	0	0	1
0.63158	0	0	0.36842
0.63158	0.36842	0	0
0	1	0	0
0.57895	0.42105	0	0

MOTIF AWCAAWBT

#	MI	P-value	#MotifPos/#TotalPos	#MotifNeg/#TotalNeg
#	0.000194443	6.64388e-07	33/42910	5/43008

letter-probability matrix:
1	0	0	0
0.42424	0	0	0.57576
0	1	0	0
1	0	0	0
1	0	0	0
0.45455	0	0	0.54545
0	0.33333	0.39394	0.27273
0	0	0	1

MOTIF ATWGVTTT

#	MI	P-value	#MotifPos/#TotalPos	#MotifNeg/#TotalNeg
#	0.000184687	1.4702e-06	24/42910	2/43008

letter-probability matrix:
1	0	0	0
0	0	0	1
0.41667	0	0	0.58333
0	0	1	0
0.41667	0.33333	0.25	0
0	0	0	1
0	0	0	1
0	0	0	1
```
