## Supplementary material for "Proxi-RIMS-seq2 applied to native microbiomes uncovers hundreds of known and novel ^m5^C methyltransferase specificities": bin_259_R1_14.meme

```
MEME version 4

ALPHABET= ACGT

strands: + -

Background letter frequencies
A 0.27504 C 0.26135 G 0.21223 T 0.25138

MOTIF GHAASRGC

#	MI	P-value	#MotifPos/#TotalPos	#MotifNeg/#TotalNeg
#	0.000208777	1.34133e-08	42/64764	2/45348

letter-probability matrix:
0	0	1	0
0.2619	0.57143	0	0.16667
1	0	0	0
1	0	0	0
0	0.71429	0.28571	0
0.5	0	0.5	0
0	0	1	0
0	1	0	0

MOTIF TTYSRSGC

#	MI	P-value	#MotifPos/#TotalPos	#MotifNeg/#TotalNeg
#	0.000158485	4.44578e-07	63/64764	11/45348

letter-probability matrix:
0	0	0	1
0	0	0	1
0	0.34921	0	0.65079
0	0.61905	0.38095	0
0.33333	0	0.66667	0
0	0.49206	0.50794	0
0	0	1	0
0	1	0	0
```
