## Supplementary material for "Proxi-RIMS-seq2 applied to native microbiomes uncovers hundreds of known and novel ^m5^C methyltransferase specificities": bin_260_R1_14.meme

```
MEME version 4

ALPHABET= ACGT

strands: + -

Background letter frequencies
A 0.25725 C 0.26852 G 0.20616 T 0.26807

MOTIF RGDCCDTT

#	MI	P-value	#MotifPos/#TotalPos	#MotifNeg/#TotalNeg
#	0.000100383	3.91481e-09	61/119488	13/117388

letter-probability matrix:
0.57377	0	0.42623	0
0	0	1	0
0.52459	0	0.31148	0.16393
0	1	0	0
0	1	0	0
0.27869	0	0.2459	0.47541
0	0	0	1
0	0	0	1

MOTIF SAGGVCCT

#	MI	P-value	#MotifPos/#TotalPos	#MotifNeg/#TotalNeg
#	9.1814e-05	2.41189e-08	31/119488	2/117388

letter-probability matrix:
0	0.58065	0.41935	0
1	0	0	0
0	0	1	0
0	0	1	0
0.41935	0.22581	0.35484	0
0	1	0	0
0	1	0	0
0	0	0	1
```
