## Supplementary material for "Proxi-RIMS-seq2 applied to native microbiomes uncovers hundreds of known and novel ^m5^C methyltransferase specificities": bin_261_R1_14.meme

```
MEME version 4

ALPHABET= ACGT

strands: + -

Background letter frequencies
A 0.19613 C 0.33734 G 0.26399 T 0.20254

MOTIF VNGCWGCN

#	MI	P-value	#MotifPos/#TotalPos	#MotifNeg/#TotalNeg
#	0.00245002	2.78601e-288	3077/209272	673/177894

letter-probability matrix:
0.20669	0.47254	0.32077	0
0.30127	0.26227	0.25284	0.18362
0	0	1	0
0	1	0	0
0.49561	0	0	0.50439
0	0	1	0
0	1	0	0
0.19305	0.26909	0.25512	0.28274

MOTIF NRCCNGGC

#	MI	P-value	#MotifPos/#TotalPos	#MotifNeg/#TotalNeg
#	0.000279149	8.16869e-35	465/209272	130/177894

letter-probability matrix:
0.24946	0.31828	0.16989	0.26237
0.25806	0	0.74194	0
0	1	0	0
0	1	0	0
0.10538	0.38279	0.36344	0.14839
0	0	1	0
0	0	1	0
0	1	0	0

MOTIF WHGCCNGG

#	MI	P-value	#MotifPos/#TotalPos	#MotifNeg/#TotalNeg
#	6.5823e-05	1.18665e-09	243/209272	106/177894

letter-probability matrix:
0.54733	0	0	0.45267
0.23457	0.42387	0	0.34156
0	0	1	0
0	1	0	0
0	1	0	0
0.10288	0.44033	0.36626	0.09053
0	0	1	0
0	0	1	0

MOTIF KGDWGCWG

#	MI	P-value	#MotifPos/#TotalPos	#MotifNeg/#TotalNeg
#	5.63558e-05	1.64873e-08	335/209272	172/177894

letter-probability matrix:
0	0	0.42388	0.57612
0	0	1	0
0.3403	0	0.53134	0.12836
0.59701	0	0	0.40299
0	0	1	0
0	1	0	0
0.44478	0	0	0.55522
0	0	1	0
```
