## Supplementary material for "Proxi-RIMS-seq2 applied to native microbiomes uncovers hundreds of known and novel ^m5^C methyltransferase specificities": bin_263_R1_14.meme

```
MEME version 4

ALPHABET= ACGT

strands: + -

Background letter frequencies
A 0.19194 C 0.33019 G 0.27502 T 0.20285

MOTIF NNNNCCGG

#	MI	P-value	#MotifPos/#TotalPos	#MotifNeg/#TotalNeg
#	0.00726145	0	27654/712918	2629/362474

letter-probability matrix:
0.22894	0.29301	0.30947	0.16858
0.20482	0.26904	0.26361	0.26253
0.18164	0.37741	0.18229	0.25866
0.18258	0.15868	0.42376	0.23498
0	1	0	0
0	1	0	0
0	0	1	0
0	0	1	0

MOTIF TGSRTCGA

#	MI	P-value	#MotifPos/#TotalPos	#MotifNeg/#TotalNeg
#	3.12641e-05	6.1129e-12	115/712918	10/362474

letter-probability matrix:
0	0	0	1
0	0	1	0
0	0.64348	0.35652	0
0.8	0	0.2	0
0	0	0	1
0	1	0	0
0	0	1	0
1	0	0	0
```
