## Supplementary material for "Proxi-RIMS-seq2 applied to native microbiomes uncovers hundreds of known and novel ^m5^C methyltransferase specificities": bin_264_R1_14.meme

```
MEME version 4

ALPHABET= ACGT

strands: + -

Background letter frequencies
A 0.25611 C 0.26697 G 0.20641 T 0.27051

MOTIF VNGCWGCD

#	MI	P-value	#MotifPos/#TotalPos	#MotifNeg/#TotalNeg
#	0.000194533	3.34786e-19	623/158752	281/132554

letter-probability matrix:
0.31942	0.46389	0.21669	0
0.25361	0.1878	0.24077	0.31782
0	0	1	0
0	1	0	0
0.52167	0	0	0.47833
0	0	1	0
0	1	0	0
0.4366	0	0.26645	0.29695

MOTIF HBKTGCYG

#	MI	P-value	#MotifPos/#TotalPos	#MotifNeg/#TotalNeg
#	9.10975e-05	5.63938e-10	238/158752	99/132554

letter-probability matrix:
0.2479	0.36134	0	0.39076
0	0.32773	0.2563	0.41597
0	0	0.44958	0.55042
0	0	0	1
0	0	1	0
0	1	0	0
0	0.53782	0	0.46218
0	0	1	0

MOTIF YGCMKGYK

#	MI	P-value	#MotifPos/#TotalPos	#MotifNeg/#TotalNeg
#	7.10414e-05	3.65482e-08	225/158752	101/132554

letter-probability matrix:
0	0.49333	0	0.50667
0	0	1	0
0	1	0	0
0.39556	0.60444	0	0
0	0	0.53333	0.46667
0	0	1	0
0	0.52889	0	0.47111
0	0	0.58667	0.41333

MOTIF CKSTTHCG

#	MI	P-value	#MotifPos/#TotalPos	#MotifNeg/#TotalNeg
#	6.62976e-05	9.8908e-08	90/158752	26/132554

letter-probability matrix:
0	1	0	0
0	0	0.48889	0.51111
0	0.38889	0.61111	0
0	0	0	1
0	0	0	1
0.16667	0.6	0	0.23333
0	1	0	0
0	0	1	0
```
