## Supplementary material for "Proxi-RIMS-seq2 applied to native microbiomes uncovers hundreds of known and novel ^m5^C methyltransferase specificities": bin_265_R1_14.meme

```
MEME version 4

ALPHABET= ACGT

strands: + -

Background letter frequencies
A 0.19869 C 0.31964 G 0.26859 T 0.21308

MOTIF NNGCWGCN

#	MI	P-value	#MotifPos/#TotalPos	#MotifNeg/#TotalNeg
#	0.00221456	1.38338e-322	5254/272452	1396/207308

letter-probability matrix:
0.18196	0.41644	0.28264	0.11896
0.26361	0.31975	0.21032	0.20632
0	0	1	0
0	1	0	0
0.49829	0	0	0.50171
0	0	1	0
0	1	0	0
0.20118	0.20841	0.32699	0.26342
```
