## Supplementary material for "Proxi-RIMS-seq2 applied to native microbiomes uncovers hundreds of known and novel ^m5^C methyltransferase specificities": bin_266_R1_14.meme

```
MEME version 4

ALPHABET= ACGT

strands: + -

Background letter frequencies
A 0.17402 C 0.34655 G 0.29735 T 0.18208

MOTIF NNMTCGAK

#	MI	P-value	#MotifPos/#TotalPos	#MotifNeg/#TotalNeg
#	0.00182074	0	5003/489794	917/383466

letter-probability matrix:
0.21187	0.27523	0.21307	0.29983
0.05257	0.43294	0.43274	0.08175
0.36098	0.63902	0	0
0	0	0	1
0	1	0	0
0	0	1	0
1	0	0	0
0	0	0.64301	0.35699

MOTIF NNGGCGCC

#	MI	P-value	#MotifPos/#TotalPos	#MotifNeg/#TotalNeg
#	0.00066403	3.90085e-177	1623/489794	256/383466

letter-probability matrix:
0.26124	0.29267	0.21319	0.2329
0.10844	0.59766	0.15773	0.13617
0	0	1	0
0	0	1	0
0	1	0	0
0	0	1	0
0	1	0	0
0	1	0	0

MOTIF TCGAKWNY

#	MI	P-value	#MotifPos/#TotalPos	#MotifNeg/#TotalNeg
#	9.16132e-05	2.73686e-26	528/489794	174/383466

letter-probability matrix:
0	0	0	1
0	1	0	0
0	0	1	0
1	0	0	0
0	0	0.73674	0.26326
0.53598	0	0	0.46402
0.21212	0.19318	0.26326	0.33144
0	0.79735	0	0.20265

MOTIF CGATSRTV

#	MI	P-value	#MotifPos/#TotalPos	#MotifNeg/#TotalNeg
#	6.2166e-05	1.81712e-18	408/489794	144/383466

letter-probability matrix:
0	1	0	0
0	0	1	0
1	0	0	0
0	0	0	1
0	0.45833	0.54167	0
0.51471	0	0.48529	0
0	0	0	1
0.07843	0.40686	0.51471	0

MOTIF YGCCGSHN

#	MI	P-value	#MotifPos/#TotalPos	#MotifNeg/#TotalNeg
#	4.80338e-05	1.13622e-14	3162/489794	1995/383466

letter-probability matrix:
0	0.7043	0	0.2957
0	0	1	0
0	1	0	0
0	1	0	0
0	0	1	0
0	0.46205	0.53795	0
0.25111	0.52878	0	0.22011
0.16192	0.24383	0.48704	0.10721

MOTIF NAHRCKCG

#	MI	P-value	#MotifPos/#TotalPos	#MotifNeg/#TotalNeg
#	2.71238e-05	4.62744e-09	1175/489794	702/383466

letter-probability matrix:
0.11149	0.47489	0.31319	0.10043
1	0	0	0
0.28255	0.40085	0	0.3166
0.18468	0	0.81532	0
0	1	0	0
0	0	0.50383	0.49617
0	1	0	0
0	0	1	0

MOTIF KRCWGCKC

#	MI	P-value	#MotifPos/#TotalPos	#MotifNeg/#TotalNeg
#	2.54412e-05	1.29015e-08	561/489794	297/383466

letter-probability matrix:
0	0	0.49198	0.50802
0.19786	0	0.80214	0
0	1	0	0
0.45989	0	0	0.54011
0	0	1	0
0	1	0	0
0	0	0.70588	0.29412
0	1	0	0
```
