## Supplementary material for "Proxi-RIMS-seq2 applied to native microbiomes uncovers hundreds of known and novel ^m5^C methyltransferase specificities": bin_267_R1_14.meme

```
MEME version 4

ALPHABET= ACGT

strands: + -

Background letter frequencies
A 0.17481 C 0.35439 G 0.28449 T 0.18631

MOTIF RSMVGSVG

#	MI	P-value	#MotifPos/#TotalPos	#MotifNeg/#TotalNeg
#	3.81419e-05	8.76e-09	3244/304606	2702/293442

letter-probability matrix:
0.32676	0	0.67324	0
0	0.4479	0.5521	0
0.40321	0.59679	0	0
0.25462	0.36868	0.3767	0
0	0	1	0
0	0.50647	0.49353	0
0.25062	0.44112	0.30826	0
0	0	1	0
```
