## Supplementary material for "Proxi-RIMS-seq2 applied to native microbiomes uncovers hundreds of known and novel ^m5^C methyltransferase specificities": bin_268_R1_14.meme

```
MEME version 4

ALPHABET= ACGT

strands: + -

Background letter frequencies
A 0.20407 C 0.32131 G 0.2575 T 0.21712

MOTIF BCCWGGVV

#	MI	P-value	#MotifPos/#TotalPos	#MotifNeg/#TotalNeg
#	0.000182064	1.01319e-16	275/137850	105/128280

letter-probability matrix:
0	0.29455	0.33091	0.37454
0	1	0	0
0	1	0	0
0.51636	0	0	0.48364
0	0	1	0
0	0	1	0
0.34182	0.36363	0.29455	0
0.38182	0.30909	0.30909	0

MOTIF HDSCCWGG

#	MI	P-value	#MotifPos/#TotalPos	#MotifNeg/#TotalNeg
#	0.000155197	1.56352e-14	171/137850	53/128280

letter-probability matrix:
0.21637	0.4269	0	0.35673
0.24561	0	0.44445	0.30994
0	0.49708	0.50292	0
0	1	0	0
0	1	0	0
0.50877	0	0	0.49123
0	0	1	0
0	0	1	0

MOTIF NGCCTTCN

#	MI	P-value	#MotifPos/#TotalPos	#MotifNeg/#TotalNeg
#	9.34036e-05	1.76548e-09	138/137850	52/128280

letter-probability matrix:
0.15942	0.46377	0.2029	0.17391
0	0	1	0
0	1	0	0
0	1	0	0
0	0	0	1
0	0	0	1
0	1	0	0
0.21739	0.38406	0.2029	0.19565

MOTIF GCGGADHH

#	MI	P-value	#MotifPos/#TotalPos	#MotifNeg/#TotalNeg
#	7.49651e-05	6.00821e-08	214/137850	109/128280

letter-probability matrix:
0	0	1	0
0	1	0	0
0	0	1	0
0	0	1	0
1	0	0	0
0.39252	0	0.31776	0.28972
0.46262	0.32243	0	0.21495
0.40654	0.26168	0	0.33178
```
