## Supplementary material for "Proxi-RIMS-seq2 applied to native microbiomes uncovers hundreds of known and novel ^m5^C methyltransferase specificities": bin_269_R1_14.meme

```
MEME version 4

ALPHABET= ACGT

strands: + -

Background letter frequencies
A 0.24894 C 0.26849 G 0.21136 T 0.27121

MOTIF NNGATCHK

#	MI	P-value	#MotifPos/#TotalPos	#MotifNeg/#TotalNeg
#	0.0001359	4.12962e-15	1186/164278	783/154252

letter-probability matrix:
0.29005	0.26644	0.27066	0.17285
0.26728	0.20573	0.25548	0.27151
0	0	1	0
1	0	0	0
0	0	0	1
0	1	0	0
0.3516	0.22766	0	0.42074
0	0	0.50927	0.49073
```
