## Supplementary material for "Proxi-RIMS-seq2 applied to native microbiomes uncovers hundreds of known and novel ^m5^C methyltransferase specificities": bin_272_R1_14.meme

```
MEME version 4

ALPHABET= ACGT

strands: + -

Background letter frequencies
A 0.25825 C 0.2686 G 0.20832 T 0.26483

MOTIF GGCTGSWG

#	MI	P-value	#MotifPos/#TotalPos	#MotifNeg/#TotalNeg
#	0.000222957	3.50385e-07	20/44496	0/42942

letter-probability matrix:
0	0	1	0
0	0	1	0
0	1	0	0
0	0	0	1
0	0	1	0
0	0.65	0.35	0
0.75	0	0	0.25
0	0	1	0

MOTIF CCRWKGAT

#	MI	P-value	#MotifPos/#TotalPos	#MotifNeg/#TotalNeg
#	0.000178715	2.19238e-06	21/44496	1/42942

letter-probability matrix:
0	1	0	0
0	1	0	0
0.52381	0	0.47619	0
0.57143	0	0	0.42857
0	0	0.33333	0.66667
0	0	1	0
1	0	0	0
0	0	0	1
```
