## Supplementary material for "Proxi-RIMS-seq2 applied to native microbiomes uncovers hundreds of known and novel ^m5^C methyltransferase specificities": bin_273_R1_14.meme

```
MEME version 4

ALPHABET= ACGT

strands: + -

Background letter frequencies
A 0.17622 C 0.34587 G 0.29539 T 0.18252

MOTIF YSSGCAGS

#	MI	P-value	#MotifPos/#TotalPos	#MotifNeg/#TotalNeg
#	0.000348728	2.81408e-09	75/41226	11/29274

letter-probability matrix:
0	0.57333	0	0.42667
0	0.38667	0.61333	0
0	0.42667	0.57333	0
0	0	1	0
0	1	0	0
1	0	0	0
0	0	1	0
0	0.54667	0.45333	0

MOTIF VGCGGTGY

#	MI	P-value	#MotifPos/#TotalPos	#MotifNeg/#TotalNeg
#	0.000307512	1.01743e-07	28/41226	0/29274

letter-probability matrix:
0.25	0.32143	0.42857	0
0	0	1	0
0	1	0	0
0	0	1	0
0	0	1	0
0	0	0	1
0	0	1	0
0	0.60714	0	0.39286

MOTIF YGMTGCMG

#	MI	P-value	#MotifPos/#TotalPos	#MotifNeg/#TotalNeg
#	0.000290477	5.41285e-08	59/41226	8/29274

letter-probability matrix:
0	0.76271	0	0.23729
0	0	1	0
0.54237	0.45763	0	0
0	0	0	1
0	0	1	0
0	1	0	0
0.20339	0.79661	0	0
0	0	1	0

MOTIF SMMGGCMG

#	MI	P-value	#MotifPos/#TotalPos	#MotifNeg/#TotalNeg
#	0.000274115	1.10987e-07	79/41226	16/29274

letter-probability matrix:
0	0.55696	0.44304	0
0.4557	0.5443	0	0
0.5443	0.4557	0	0
0	0	1	0
0	0	1	0
0	1	0	0
0.27848	0.72152	0	0
0	0	1	0

MOTIF RGCYCGSG

#	MI	P-value	#MotifPos/#TotalPos	#MotifNeg/#TotalNeg
#	0.000236476	1.36971e-06	28/41226	1/29274

letter-probability matrix:
0.46429	0	0.53571	0
0	0	1	0
0	1	0	0
0	0.53571	0	0.46429
0	1	0	0
0	0	1	0
0	0.67857	0.32143	0
0	0	1	0
```
