## Supplementary material for "Proxi-RIMS-seq2 applied to native microbiomes uncovers hundreds of known and novel ^m5^C methyltransferase specificities": bin_274_R1_14.meme

```
MEME version 4

ALPHABET= ACGT

strands: + -

Background letter frequencies
A 0.2942 C 0.22966 G 0.17927 T 0.29687

MOTIF NTCCGGRD

#	MI	P-value	#MotifPos/#TotalPos	#MotifNeg/#TotalNeg
#	0.00389778	1.90086e-215	1204/105866	48/75730

letter-probability matrix:
0.2799	0.23173	0.06728	0.42109
0	0	0	1
0	1	0	0
0	1	0	0
0	0	1	0
0	0	1	0
0.91777	0	0.08223	0
0.46346	0	0.24086	0.29568

MOTIF RWTWHTCC

#	MI	P-value	#MotifPos/#TotalPos	#MotifNeg/#TotalNeg
#	0.000135112	2.5678e-09	128/105866	32/75730

letter-probability matrix:
0.59375	0	0.40625	0
0.4375	0	0	0.5625
0	0	0	1
0.4375	0	0	0.5625
0.30469	0.20313	0	0.49218
0	0	0	1
0	1	0	0
0	1	0	0

MOTIF RTWGCWGM

#	MI	P-value	#MotifPos/#TotalPos	#MotifNeg/#TotalNeg
#	0.00012768	8.18945e-09	60/105866	7/75730

letter-probability matrix:
0.53333	0	0.46667	0
0	0	0	1
0.33333	0	0	0.66667
0	0	1	0
0	1	0	0
0.5	0	0	0.5
0	0	1	0
0.53333	0.46667	0	0

MOTIF BTAMAGCT

#	MI	P-value	#MotifPos/#TotalPos	#MotifNeg/#TotalNeg
#	0.000121517	2.51426e-08	40/105866	2/75730

letter-probability matrix:
0	0.15	0.2	0.65
0	0	0	1
1	0	0	0
0.4	0.6	0	0
1	0	0	0
0	0	1	0
0	1	0	0
0	0	0	1

MOTIF RCCKGCHD

#	MI	P-value	#MotifPos/#TotalPos	#MotifNeg/#TotalNeg
#	0.000116384	2.8156e-08	200/105866	70/75730

letter-probability matrix:
0.455	0	0.545	0
0	1	0	0
0	1	0	0
0	0	0.61	0.39
0	0	1	0
0	1	0	0
0.485	0.19	0	0.325
0.345	0	0.34	0.315

MOTIF HMYGCMGG

#	MI	P-value	#MotifPos/#TotalPos	#MotifNeg/#TotalNeg
#	0.000104237	1.37735e-07	139/105866	43/75730

letter-probability matrix:
0.39568	0.2518	0	0.35252
0.47482	0.52518	0	0
0	0.47482	0	0.52518
0	0	1	0
0	1	0	0
0.3741	0.6259	0	0
0	0	1	0
0	0	1	0
```
