## Supplementary material for "Proxi-RIMS-seq2 applied to native microbiomes uncovers hundreds of known and novel ^m5^C methyltransferase specificities": bin_275_R1_14.meme

```
MEME version 4

ALPHABET= ACGT

strands: + -

Background letter frequencies
A 0.19412 C 0.33592 G 0.26963 T 0.20033

MOTIF VCNGCNGS

#	MI	P-value	#MotifPos/#TotalPos	#MotifNeg/#TotalNeg
#	0.000106851	3.51973e-14	2644/203628	1800/173734

letter-probability matrix:
0.13843	0.35136	0.51021	0
0	1	0	0
0.26739	0.24887	0.22882	0.25492
0	0	1	0
0	1	0	0
0.26134	0.22466	0.25303	0.26097
0	0	1	0
0	0.60514	0.39486	0

MOTIF HDBGCHGC

#	MI	P-value	#MotifPos/#TotalPos	#MotifNeg/#TotalNeg
#	6.57235e-05	2.06052e-09	1162/203628	756/173734

letter-probability matrix:
0.28055	0.45009	0	0.26936
0.24441	0	0.47676	0.27883
0	0.43288	0.29862	0.2685
0	0	1	0
0	1	0	0
0.29776	0.40534	0	0.2969
0	0	1	0
0	1	0	0

MOTIF GMMCGGDC

#	MI	P-value	#MotifPos/#TotalPos	#MotifNeg/#TotalNeg
#	5.40011e-05	4.53022e-08	104/203628	33/173734

letter-probability matrix:
0	0	1	0
0.25962	0.74038	0	0
0.22115	0.77885	0	0
0	1	0	0
0	0	1	0
0	0	1	0
0.25962	0	0.52884	0.21154
0	1	0	0
```
