## Supplementary material for "Proxi-RIMS-seq2 applied to native microbiomes uncovers hundreds of known and novel ^m5^C methyltransferase specificities": bin_276_R1_14.meme

```
MEME version 4

ALPHABET= ACGT

strands: + -

Background letter frequencies
A 0.2635 C 0.25876 G 0.19374 T 0.284

MOTIF NWYYGGCC

#	MI	P-value	#MotifPos/#TotalPos	#MotifNeg/#TotalNeg
#	0.00158699	1.47264e-39	178/46112	2/33038

letter-probability matrix:
0.33146	0.22472	0.16292	0.2809
0.40449	0	0	0.59551
0	0.64607	0	0.35393
0	0.52809	0	0.47191
0	0	1	0
0	0	1	0
0	1	0	0
0	1	0	0

MOTIF YYGGCCWB

#	MI	P-value	#MotifPos/#TotalPos	#MotifNeg/#TotalNeg
#	0.00120128	2.31209e-30	138/46112	2/33038

letter-probability matrix:
0	0.65942	0	0.34058
0	0.57971	0	0.42029
0	0	1	0
0	0	1	0
0	1	0	0
0	1	0	0
0.5	0	0	0.5
0	0.27536	0.39855	0.32609

MOTIF NWTGGCCD

#	MI	P-value	#MotifPos/#TotalPos	#MotifNeg/#TotalNeg
#	0.000885534	7.84643e-23	105/46112	2/33038

letter-probability matrix:
0.25714	0.17143	0.2	0.37143
0.49524	0	0	0.50476
0	0	0	1
0	0	1	0
0	0	1	0
0	1	0	0
0	1	0	0
0.39048	0	0.30476	0.30476

MOTIF RNGGCCTK

#	MI	P-value	#MotifPos/#TotalPos	#MotifNeg/#TotalNeg
#	0.000499053	1.32702e-13	64/46112	2/33038

letter-probability matrix:
0.71875	0	0.28125	0
0.39061	0.26563	0.07813	0.26563
0	0	1	0
0	0	1	0
0	1	0	0
0	1	0	0
0	0	0	1
0	0	0.46875	0.53125

MOTIF VCGGCCGS

#	MI	P-value	#MotifPos/#TotalPos	#MotifNeg/#TotalNeg
#	0.000268066	5.69598e-08	34/46112	1/33038

letter-probability matrix:
0.23529	0.55883	0.20588	0
0	1	0	0
0	0	1	0
0	0	1	0
0	1	0	0
0	1	0	0
0	0	1	0
0	0.23529	0.76471	0

MOTIF WTRCCKGC

#	MI	P-value	#MotifPos/#TotalPos	#MotifNeg/#TotalNeg
#	0.000258749	9.5253e-08	33/46112	1/33038

letter-probability matrix:
0.42424	0	0	0.57576
0	0	0	1
0.36364	0	0.63636	0
0	1	0	0
0	1	0	0
0	0	0.57576	0.42424
0	0	1	0
0	1	0	0

MOTIF TGGCCBAH

#	MI	P-value	#MotifPos/#TotalPos	#MotifNeg/#TotalNeg
#	0.000246245	4.60659e-07	25/46112	0/33038

letter-probability matrix:
0	0	0	1
0	0	1	0
0	0	1	0
0	1	0	0
0	1	0	0
0	0.24	0.48	0.28
1	0	0	0
0.32	0.12	0	0.56

MOTIF NCAGGCTK

#	MI	P-value	#MotifPos/#TotalPos	#MotifNeg/#TotalNeg
#	0.000226541	1.35787e-06	23/46112	0/33038

letter-probability matrix:
0.08696	0.17391	0.52174	0.21739
0	1	0	0
1	0	0	0
0	0	1	0
0	0	1	0
0	1	0	0
0	0	0	1
0	0	0.47826	0.52174

MOTIF TBTCHGGC

#	MI	P-value	#MotifPos/#TotalPos	#MotifNeg/#TotalNeg
#	0.000217167	7.65383e-07	33/46112	2/33038

letter-probability matrix:
0	0	0	1
0	0.27273	0.42424	0.30303
0	0	0	1
0	1	0	0
0.18182	0.45454	0	0.36364
0	0	1	0
0	0	1	0
0	1	0	0

MOTIF MWTCYGGC

#	MI	P-value	#MotifPos/#TotalPos	#MotifNeg/#TotalNeg
#	0.000194814	1.99398e-06	47/46112	7/33038

letter-probability matrix:
0.53191	0.46809	0	0
0.46809	0	0	0.53191
0	0	0	1
0	1	0	0
0	0.55319	0	0.44681
0	0	1	0
0	0	1	0
0	1	0	0
```
