## Supplementary material for "Proxi-RIMS-seq2 applied to native microbiomes uncovers hundreds of known and novel ^m5^C methyltransferase specificities": bin_277_R1_14.meme

```
MEME version 4

ALPHABET= ACGT

strands: + -

Background letter frequencies
A 0.25584 C 0.26653 G 0.21818 T 0.25945

MOTIF YWTCCVKG

#	MI	P-value	#MotifPos/#TotalPos	#MotifNeg/#TotalNeg
#	0.000131	4.8853e-07	127/66702	57/63066

letter-probability matrix:
0	0.51181	0	0.48819
0.44882	0	0	0.55118
0	0	0	1
0	1	0	0
0	1	0	0
0.4252	0.33858	0.23622	0
0	0	0.62992	0.37008
0	0	1	0
```
