## Supplementary material for "Proxi-RIMS-seq2 applied to native microbiomes uncovers hundreds of known and novel ^m5^C methyltransferase specificities": bin_278_R1_14.meme

```
MEME version 4

ALPHABET= ACGT

strands: + -

Background letter frequencies
A 0.24216 C 0.27765 G 0.22336 T 0.25683

MOTIF NNCCNGGN

#	MI	P-value	#MotifPos/#TotalPos	#MotifNeg/#TotalNeg
#	0.00685843	0	7613/215104	521/93694

letter-probability matrix:
0.25312	0.186	0.1772	0.38368
0.1948	0.21463	0.19637	0.3942
0	1	0	0
0	1	0	0
0.30553	0.19467	0.19519	0.30461
0	0	1	0
0	0	1	0
0.39432	0.19913	0.21398	0.19257

MOTIF NWCCGGWN

#	MI	P-value	#MotifPos/#TotalPos	#MotifNeg/#TotalNeg
#	0.000790952	7.84154e-76	1578/215104	216/93694

letter-probability matrix:
0.26997	0.24144	0.23067	0.25792
0.29087	0	0	0.70913
0	1	0	0
0	1	0	0
0	0	1	0
0	0	1	0
0.70913	0	0	0.29087
0.25792	0.23067	0.24144	0.26997

MOTIF GKCCCHDH

#	MI	P-value	#MotifPos/#TotalPos	#MotifNeg/#TotalNeg
#	0.000450412	5.97555e-44	531/215104	39/93694

letter-probability matrix:
0	0	1	0
0	0	0.32015	0.67985
0	1	0	0
0	1	0	0
0	1	0	0
0.41431	0.19021	0	0.39548
0.16949	0	0.48776	0.34275
0.27495	0.34087	0	0.38418

MOTIF GGWCCNAH

#	MI	P-value	#MotifPos/#TotalPos	#MotifNeg/#TotalNeg
#	0.000412478	4.1829e-40	298/215104	5/93694

letter-probability matrix:
0	0	1	0
0	0	1	0
0.45302	0	0	0.54698
0	1	0	0
0	1	0	0
0.17785	0.23154	0.39598	0.19463
1	0	0	0
0.37249	0.25503	0	0.37248

MOTIF DNNGCAGG

#	MI	P-value	#MotifPos/#TotalPos	#MotifNeg/#TotalNeg
#	0.000345964	2.56597e-34	926/215104	157/93694

letter-probability matrix:
0.31425	0	0.38769	0.29806
0.26458	0.32829	0.22354	0.18359
0.30777	0.2419	0.17279	0.27754
0	0	1	0
0	1	0	0
1	0	0	0
0	0	1	0
0	0	1	0

MOTIF NHDCCTGC

#	MI	P-value	#MotifPos/#TotalPos	#MotifNeg/#TotalNeg
#	0.000310912	4.93674e-31	803/215104	133/93694

letter-probability matrix:
0.21918	0.3051	0.24782	0.2279
0.25903	0.30262	0	0.43835
0.23661	0	0.31258	0.45081
0	1	0	0
0	1	0	0
0	0	0	1
0	0	1	0
0	1	0	0

MOTIF TBGGGMCD

#	MI	P-value	#MotifPos/#TotalPos	#MotifNeg/#TotalNeg
#	8.23628e-05	1.94646e-09	125/215104	13/93694

letter-probability matrix:
0	0	0	1
0	0.36	0.392	0.248
0	0	1	0
0	0	1	0
0	0	1	0
0.728	0.272	0	0
0	1	0	0
0.456	0	0.264	0.28

MOTIF GDCCWDTH

#	MI	P-value	#MotifPos/#TotalPos	#MotifNeg/#TotalNeg
#	7.57461e-05	6.82817e-09	254/215104	49/93694

letter-probability matrix:
0	0	1	0
0.38977	0	0.25984	0.35039
0	1	0	0
0	1	0	0
0.45276	0	0	0.54724
0.19685	0	0.3937	0.40945
0	0	0	1
0.29134	0.33858	0	0.37008

MOTIF TTTKDCCT

#	MI	P-value	#MotifPos/#TotalPos	#MotifNeg/#TotalNeg
#	7.02431e-05	5.75321e-08	52/215104	1/93694

letter-probability matrix:
0	0	0	1
0	0	0	1
0	0	0	1
0	0	0.25	0.75
0.21154	0	0.36538	0.42308
0	1	0	0
0	1	0	0
0	0	0	1
```
