## Supplementary material for "Proxi-RIMS-seq2 applied to native microbiomes uncovers hundreds of known and novel ^m5^C methyltransferase specificities": bin_279_R1_14.meme

```
MEME version 4

ALPHABET= ACGT

strands: + -

Background letter frequencies
A 0.25484 C 0.27 G 0.22869 T 0.24647

MOTIF HGSYACMG

#	MI	P-value	#MotifPos/#TotalPos	#MotifNeg/#TotalNeg
#	0.00021509	1.59943e-10	130/87094	18/46618

letter-probability matrix:
0.21538	0.49231	0	0.29231
0	0	1	0
0	0.40769	0.59231	0
0	0.56923	0	0.43077
1	0	0	0
0	1	0	0
0.46923	0.53077	0	0
0	0	1	0

MOTIF RYCGGHGC

#	MI	P-value	#MotifPos/#TotalPos	#MotifNeg/#TotalNeg
#	0.000208406	3.5388e-10	90/87094	8/46618

letter-probability matrix:
0.47778	0	0.52222	0
0	0.67778	0	0.32222
0	1	0	0
0	0	1	0
0	0	1	0
0.23333	0.47778	0	0.28889
0	0	1	0
0	1	0	0

MOTIF GCRRYYGC

#	MI	P-value	#MotifPos/#TotalPos	#MotifNeg/#TotalNeg
#	0.000203148	5.14447e-10	112/87094	14/46618

letter-probability matrix:
0	0	1	0
0	1	0	0
0.625	0	0.375	0
0.25	0	0.75	0
0	0.75	0	0.25
0	0.375	0	0.625
0	0	1	0
0	1	0	0

MOTIF RCSCGKCM

#	MI	P-value	#MotifPos/#TotalPos	#MotifNeg/#TotalNeg
#	0.000192061	1.76332e-09	77/87094	6/46618

letter-probability matrix:
0.4026	0	0.5974	0
0	1	0	0
0	0.5974	0.4026	0
0	1	0	0
0	0	1	0
0	0	0.77922	0.22078
0	1	0	0
0.62338	0.37662	0	0

MOTIF MCBGCGVT

#	MI	P-value	#MotifPos/#TotalPos	#MotifNeg/#TotalNeg
#	0.000170929	1.03206e-08	116/87094	18/46618

letter-probability matrix:
0.44828	0.55172	0	0
0	1	0	0
0	0.25	0.47414	0.27586
0	0	1	0
0	1	0	0
0	0	1	0
0.24138	0.28448	0.47414	0
0	0	0	1

MOTIF RGYARAAV

#	MI	P-value	#MotifPos/#TotalPos	#MotifNeg/#TotalNeg
#	0.00015972	3.00721e-08	109/87094	17/46618

letter-probability matrix:
0.38532	0	0.61468	0
0	0	1	0
0	0.65138	0	0.34862
1	0	0	0
0.6422	0	0.3578	0
1	0	0	0
1	0	0	0
0.29358	0.39449	0.31193	0

MOTIF WNAAAMAG

#	MI	P-value	#MotifPos/#TotalPos	#MotifNeg/#TotalNeg
#	0.000153785	7.14327e-08	58/87094	4/46618

letter-probability matrix:
0.44828	0	0	0.55172
0.25862	0.18966	0.41379	0.13793
1	0	0	0
1	0	0	0
1	0	0	0
0.43103	0.56897	0	0
1	0	0	0
0	0	1	0

MOTIF YGHSCCGG

#	MI	P-value	#MotifPos/#TotalPos	#MotifNeg/#TotalNeg
#	0.000143383	1.71408e-07	64/87094	6/46618

letter-probability matrix:
0	0.42188	0	0.57812
0	0	1	0
0.20313	0.29688	0	0.49999
0	0.34375	0.65625	0
0	1	0	0
0	1	0	0
0	0	1	0
0	0	1	0
```
