## Supplementary material for "Proxi-RIMS-seq2 applied to native microbiomes uncovers hundreds of known and novel ^m5^C methyltransferase specificities": bin_280_R1_14.meme

```
MEME version 4

ALPHABET= ACGT

strands: + -

Background letter frequencies
A 0.22428 C 0.2995 G 0.23676 T 0.23946

MOTIF WTGCCHCM

#	MI	P-value	#MotifPos/#TotalPos	#MotifNeg/#TotalNeg
#	4.73168e-05	2.54137e-08	46/224588	8/223670

letter-probability matrix:
0.45652	0	0	0.54348
0	0	0	1
0	0	1	0
0	1	0	0
0	1	0	0
0.30435	0.26087	0	0.43478
0	1	0	0
0.26087	0.73913	0	0
```
