## Supplementary material for "Proxi-RIMS-seq2 applied to native microbiomes uncovers hundreds of known and novel ^m5^C methyltransferase specificities": bin_281_R1_14.meme

```
MEME version 4

ALPHABET= ACGT

strands: + -

Background letter frequencies
A 0.23139 C 0.28948 G 0.23945 T 0.23968

MOTIF NCCGCGGN

#	MI	P-value	#MotifPos/#TotalPos	#MotifNeg/#TotalNeg
#	0.00381008	3.66839e-228	1348/126092	20/70970

letter-probability matrix:
0.21365	0.14392	0.27077	0.37166
0	1	0	0
0	1	0	0
0	0	1	0
0	1	0	0
0	0	1	0
0	0	1	0
0.37166	0.27077	0.14392	0.21365

MOTIF CSGMKCSG

#	MI	P-value	#MotifPos/#TotalPos	#MotifNeg/#TotalNeg
#	0.000168989	5.83973e-12	186/126092	34/70970

letter-probability matrix:
0	1	0	0
0	0.46237	0.53763	0
0	0	1	0
0.39785	0.60215	0	0
0	0	0.60215	0.39785
0	1	0	0
0	0.53763	0.46237	0
0	0	1	0

MOTIF SRHRHCCG

#	MI	P-value	#MotifPos/#TotalPos	#MotifNeg/#TotalNeg
#	0.000154469	4.04134e-11	414/126092	124/70970

letter-probability matrix:
0	0.49758	0.50242	0
0.49275	0	0.50725	0
0.30435	0.40821	0	0.28744
0.52657	0	0.47343	0
0.33092	0.21014	0	0.45894
0	1	0	0
0	1	0	0
0	0	1	0

MOTIF STBNCCGS

#	MI	P-value	#MotifPos/#TotalPos	#MotifNeg/#TotalNeg
#	0.000143741	1.80207e-10	444/126092	140/70970

letter-probability matrix:
0	0.64189	0.35811	0
0	0	0	1
0	0.31532	0.28604	0.39864
0.20721	0.19595	0.30179	0.29505
0	1	0	0
0	1	0	0
0	0	1	0
0	0.52703	0.47297	0

MOTIF VTCCGDWT

#	MI	P-value	#MotifPos/#TotalPos	#MotifNeg/#TotalNeg
#	0.000115346	1.13102e-08	101/126092	15/70970

letter-probability matrix:
0.58416	0.20792	0.20792	0
0	0	0	1
0	1	0	0
0	1	0	0
0	0	1	0
0.16832	0	0.55445	0.27723
0.69307	0	0	0.30693
0	0	0	1

MOTIF NGCRCYGG

#	MI	P-value	#MotifPos/#TotalPos	#MotifNeg/#TotalNeg
#	0.000106786	3.48812e-08	131/126092	26/70970

letter-probability matrix:
0.21374	0.24427	0.21374	0.32825
0	0	1	0
0	1	0	0
0.45038	0	0.54962	0
0	1	0	0
0	0.74046	0	0.25954
0	0	1	0
0	0	1	0

MOTIF WGMAHCCG

#	MI	P-value	#MotifPos/#TotalPos	#MotifNeg/#TotalNeg
#	0.000102319	7.77461e-08	71/126092	8/70970

letter-probability matrix:
0.49296	0	0	0.50704
0	0	1	0
0.32394	0.67606	0	0
1	0	0	0
0.19718	0.25352	0	0.5493
0	1	0	0
0	1	0	0
0	0	1	0

MOTIF MVMDCCGC

#	MI	P-value	#MotifPos/#TotalPos	#MotifNeg/#TotalNeg
#	9.82108e-05	1.08254e-07	316/126092	101/70970

letter-probability matrix:
0.49367	0.50633	0	0
0.31646	0.25	0.43354	0
0.46519	0.53481	0	0
0.24684	0	0.3481	0.40506
0	1	0	0
0	1	0	0
0	0	1	0
0	1	0	0
```
