## Supplementary material for "Proxi-RIMS-seq2 applied to native microbiomes uncovers hundreds of known and novel ^m5^C methyltransferase specificities": bin_282_R1_14.meme

```
MEME version 4

ALPHABET= ACGT

strands: + -

Background letter frequencies
A 0.21103 C 0.31015 G 0.25836 T 0.22046

MOTIF NNCGGCCG

#	MI	P-value	#MotifPos/#TotalPos	#MotifNeg/#TotalNeg
#	0.000763615	1.28679e-25	204/53740	38/48172

letter-probability matrix:
0.25	0.20098	0.26471	0.28431
0.20588	0.23039	0.38726	0.17647
0	1	0	0
0	0	1	0
0	0	1	0
0	1	0	0
0	1	0	0
0	0	1	0
```
