## Supplementary material for "Proxi-RIMS-seq2 applied to native microbiomes uncovers hundreds of known and novel ^m5^C methyltransferase specificities": bin_283_R1_14.meme

```
MEME version 4

ALPHABET= ACGT

strands: + -

Background letter frequencies
A 0.15338 C 0.36817 G 0.30916 T 0.16929

MOTIF GWGCBBYC

#	MI	P-value	#MotifPos/#TotalPos	#MotifNeg/#TotalNeg
#	9.63362e-05	4.1372e-09	233/125128	120/120598

letter-probability matrix:
0	0	1	0
0.54506	0	0	0.45494
0	0	1	0
0	1	0	0
0	0.29185	0.43347	0.27468
0	0.4206	0.36481	0.21459
0	0.63519	0	0.36481
0	1	0	0

MOTIF YCCSCTGK

#	MI	P-value	#MotifPos/#TotalPos	#MotifNeg/#TotalNeg
#	9.08005e-05	1.17404e-08	51/125128	9/120598

letter-probability matrix:
0	0.7451	0	0.2549
0	1	0	0
0	1	0	0
0	0.5098	0.4902	0
0	1	0	0
0	0	0	1
0	0	1	0
0	0	0.58824	0.41176

MOTIF CKBCYKCT

#	MI	P-value	#MotifPos/#TotalPos	#MotifNeg/#TotalNeg
#	8.21773e-05	4.94668e-08	184/125128	92/120598

letter-probability matrix:
0	1	0	0
0	0	0.57065	0.42935
0	0.39674	0.34239	0.26087
0	1	0	0
0	0.47283	0	0.52717
0	0	0.54348	0.45652
0	1	0	0
0	0	0	1
```
