## Supplementary material for "Proxi-RIMS-seq2 applied to native microbiomes uncovers hundreds of known and novel ^m5^C methyltransferase specificities": bin_288_R1_14.meme

```
MEME version 4

ALPHABET= ACGT

strands: + -

Background letter frequencies
A 0.22219 C 0.29395 G 0.24899 T 0.23487

MOTIF SGGNCCSN

#	MI	P-value	#MotifPos/#TotalPos	#MotifNeg/#TotalNeg
#	0.00292706	2.36194e-145	1035/108118	26/54412

letter-probability matrix:
0	0.69565	0.30435	0
0	0	1	0
0	0	1	0
0.21063	0.28985	0.28696	0.21256
0	1	0	0
0	1	0	0
0	0.30145	0.69855	0
0.27536	0.25411	0.26763	0.2029

MOTIF GCGCYBNH

#	MI	P-value	#MotifPos/#TotalPos	#MotifNeg/#TotalNeg
#	0.0013926	2.00658e-70	1044/108118	133/54412

letter-probability matrix:
0	0	1	0
0	1	0	0
0	0	1	0
0	1	0	0
0	0.4454	0	0.5546
0	0.18295	0.5	0.31705
0.21839	0.29597	0.24234	0.2433
0.32854	0.35154	0	0.31992

MOTIF WGGNCCRD

#	MI	P-value	#MotifPos/#TotalPos	#MotifNeg/#TotalNeg
#	0.000790006	1.63865e-40	280/108118	7/54412

letter-probability matrix:
0.57143	0	0	0.42857
0	0	1	0
0	0	1	0
0.25714	0.23571	0.21786	0.28929
0	1	0	0
0	1	0	0
0.38929	0	0.61071	0
0.36785	0	0.31786	0.31429

MOTIF GCGCTBBG

#	MI	P-value	#MotifPos/#TotalPos	#MotifNeg/#TotalNeg
#	0.000304857	9.34011e-17	144/108118	9/54412

letter-probability matrix:
0	0	1	0
0	1	0	0
0	0	1	0
0	1	0	0
0	0	0	1
0	0.3125	0.35417	0.33333
0	0.42361	0.25	0.32639
0	0	1	0

MOTIF TKHCGGHC

#	MI	P-value	#MotifPos/#TotalPos	#MotifNeg/#TotalNeg
#	0.000273967	2.86328e-15	148/108118	12/54412

letter-probability matrix:
0	0	0	1
0	0	0.39865	0.60135
0.22297	0.44595	0	0.33108
0	1	0	0
0	0	1	0
0	0	1	0
0.41892	0.29054	0	0.29054
0	1	0	0

MOTIF WGGNCCGC

#	MI	P-value	#MotifPos/#TotalPos	#MotifNeg/#TotalNeg
#	0.000265493	1.75479e-14	84/108118	1/54412

letter-probability matrix:
0.66667	0	0	0.33333
0	0	1	0
0	0	1	0
0.16667	0.2381	0.45237	0.14286
0	1	0	0
0	1	0	0
0	0	1	0
0	1	0	0

MOTIF YSCCGGCR

#	MI	P-value	#MotifPos/#TotalPos	#MotifNeg/#TotalNeg
#	0.000198442	2.07865e-11	84/108118	4/54412

letter-probability matrix:
0	0.57143	0	0.42857
0	0.35714	0.64286	0
0	1	0	0
0	1	0	0
0	0	1	0
0	0	1	0
0	1	0	0
0.41667	0	0.58333	0

MOTIF HBCCGNGC

#	MI	P-value	#MotifPos/#TotalPos	#MotifNeg/#TotalNeg
#	0.000190959	2.81708e-11	316/108118	72/54412

letter-probability matrix:
0.24051	0.38291	0	0.37658
0	0.20886	0.53165	0.25949
0	1	0	0
0	1	0	0
0	0	1	0
0.13924	0.48417	0.16456	0.21203
0	0	1	0
0	1	0	0

MOTIF YAWGGDCC

#	MI	P-value	#MotifPos/#TotalPos	#MotifNeg/#TotalNeg
#	0.000174663	3.38821e-10	71/108118	3/54412

letter-probability matrix:
0	0.69014	0	0.30986
1	0	0	0
0.47887	0	0	0.52113
0	0	1	0
0	0	1	0
0.39437	0	0.40845	0.19718
0	1	0	0
0	1	0	0

MOTIF TGGVCCTD

#	MI	P-value	#MotifPos/#TotalPos	#MotifNeg/#TotalNeg
#	0.000166476	3.16748e-09	46/108118	0/54412

letter-probability matrix:
0	0	0	1
0	0	1	0
0	0	1	0
0.36956	0.30435	0.32609	0
0	1	0	0
0	1	0	0
0	0	0	1
0.30435	0	0.32609	0.36956

MOTIF SCGCGCNM

#	MI	P-value	#MotifPos/#TotalPos	#MotifNeg/#TotalNeg
#	0.000157319	1.5246e-09	140/108118	21/54412

letter-probability matrix:
0	0.62857	0.37143	0
0	1	0	0
0	0	1	0
0	1	0	0
0	0	1	0
0	1	0	0
0.25	0.21429	0.23571	0.3
0.30714	0.69286	0	0

MOTIF SSTKCGGH

#	MI	P-value	#MotifPos/#TotalPos	#MotifNeg/#TotalNeg
#	0.000153979	2.05619e-09	213/108118	44/54412

letter-probability matrix:
0	0.40845	0.59155	0
0	0.61502	0.38498	0
0	0	0	1
0	0	0.65728	0.34272
0	1	0	0
0	0	1	0
0	0	1	0
0.28638	0.51644	0	0.19718

MOTIF MHGGGGKC

#	MI	P-value	#MotifPos/#TotalPos	#MotifNeg/#TotalNeg
#	0.000148378	2.43333e-08	41/108118	0/54412

letter-probability matrix:
0.4878	0.5122	0	0
0.19512	0.43903	0	0.36585
0	0	1	0
0	0	1	0
0	0	1	0
0	0	1	0
0	0	0.39024	0.60976
0	1	0	0

MOTIF WGGWCCCK

#	MI	P-value	#MotifPos/#TotalPos	#MotifNeg/#TotalNeg
#	0.00013028	1.86919e-07	36/108118	0/54412

letter-probability matrix:
0.66667	0	0	0.33333
0	0	1	0
0	0	1	0
0.36111	0	0	0.63889
0	1	0	0
0	1	0	0
0	1	0	0
0	0	0.52778	0.47222
```
