## Supplementary material for "Proxi-RIMS-seq2 applied to native microbiomes uncovers hundreds of known and novel ^m5^C methyltransferase specificities": bin_289_R1_14.meme

```
MEME version 4

ALPHABET= ACGT

strands: + -

Background letter frequencies
A 0.27551 C 0.24817 G 0.18858 T 0.28774

MOTIF GCAVBTGC

#	MI	P-value	#MotifPos/#TotalPos	#MotifNeg/#TotalNeg
#	0.000265987	3.91321e-09	52/59296	2/34480

letter-probability matrix:
0	0	1	0
0	1	0	0
1	0	0	0
0.34615	0.28846	0.36539	0
0	0.36539	0.28846	0.34615
0	0	0	1
0	0	1	0
0	1	0	0

MOTIF THHACAGK

#	MI	P-value	#MotifPos/#TotalPos	#MotifNeg/#TotalNeg
#	0.000245923	1.05595e-08	67/59296	6/34480

letter-probability matrix:
0	0	0	1
0.26866	0.31343	0	0.41791
0.25373	0.26866	0	0.47761
1	0	0	0
0	1	0	0
1	0	0	0
0	0	1	0
0	0	0.71642	0.28358

MOTIF SCNGCARC

#	MI	P-value	#MotifPos/#TotalPos	#MotifNeg/#TotalNeg
#	0.000236377	1.85657e-08	73/59296	8/34480

letter-probability matrix:
0	0.43836	0.56164	0
0	1	0	0
0.27397	0.16438	0.32877	0.23288
0	0	1	0
0	1	0	0
1	0	0	0
0.41096	0	0.58904	0
0	1	0	0

MOTIF MTGMCTGK

#	MI	P-value	#MotifPos/#TotalPos	#MotifNeg/#TotalNeg
#	0.000232759	1.07401e-07	33/59296	0/34480

letter-probability matrix:
0.48485	0.51515	0	0
0	0	0	1
0	0	1	0
0.33333	0.66667	0	0
0	1	0	0
0	0	0	1
0	0	1	0
0	0	0.24242	0.75758

MOTIF NCAGGADM

#	MI	P-value	#MotifPos/#TotalPos	#MotifNeg/#TotalNeg
#	0.000226236	3.21975e-08	98/59296	16/34480

letter-probability matrix:
0.33673	0.21429	0.29592	0.15306
0	1	0	0
1	0	0	0
0	0	1	0
0	0	1	0
1	0	0	0
0.46939	0	0.27551	0.2551
0.57143	0.42857	0	0

MOTIF WYYTTTCC

#	MI	P-value	#MotifPos/#TotalPos	#MotifNeg/#TotalNeg
#	0.000211595	4.25089e-07	30/59296	0/34480

letter-probability matrix:
0.56667	0	0	0.43333
0	0.56667	0	0.43333
0	0.43333	0	0.56667
0	0	0	1
0	0	0	1
0	0	0	1
0	1	0	0
0	1	0	0

MOTIF HCTGCRKG

#	MI	P-value	#MotifPos/#TotalPos	#MotifNeg/#TotalNeg
#	0.000204541	6.72406e-07	29/59296	0/34480

letter-probability matrix:
0.37931	0.41379	0	0.2069
0	1	0	0
0	0	0	1
0	0	1	0
0	1	0	0
0.58621	0	0.41379	0
0	0	0.65517	0.34483
0	0	1	0

MOTIF TWTWCCSS

#	MI	P-value	#MotifPos/#TotalPos	#MotifNeg/#TotalNeg
#	0.000190937	4.7594e-07	45/59296	3/34480

letter-probability matrix:
0	0	0	1
0.46667	0	0	0.53333
0	0	0	1
0.35556	0	0	0.64444
0	1	0	0
0	1	0	0
0	0.4	0.6	0
0	0.28889	0.71111	0

MOTIF SYTGTTNT

#	MI	P-value	#MotifPos/#TotalPos	#MotifNeg/#TotalNeg
#	0.000178616	9.05667e-07	55/59296	6/34480

letter-probability matrix:
0	0.56364	0.43636	0
0	0.49091	0	0.50909
0	0	0	1
0	0	1	0
0	0	0	1
0	0	0	1
0.25455	0.39999	0.18182	0.16364
0	0	0	1
```
