## Supplementary material for "Proxi-RIMS-seq2 applied to native microbiomes uncovers hundreds of known and novel ^m5^C methyltransferase specificities": bin_291_R1_14.meme

```
MEME version 4

ALPHABET= ACGT

strands: + -

Background letter frequencies
A 0.21236 C 0.30916 G 0.25875 T 0.21973

MOTIF NNNCCGGN

#	MI	P-value	#MotifPos/#TotalPos	#MotifNeg/#TotalNeg
#	0.0035029	0	14152/485312	1961/226150

letter-probability matrix:
0.20965	0.29544	0.26314	0.23177
0.21976	0.24025	0.2601	0.27989
0.19079	0.22308	0.31592	0.27021
0	1	0	0
0	1	0	0
0	0	1	0
0	0	1	0
0.27141	0.31084	0.22583	0.19192

MOTIF AVAGCTHT

#	MI	P-value	#MotifPos/#TotalPos	#MotifNeg/#TotalNeg
#	6.43981e-05	1.27583e-15	151/485312	10/226150

letter-probability matrix:
1	0	0	0
0.31788	0.4106	0.27152	0
1	0	0	0
0	0	1	0
0	1	0	0
0	0	0	1
0.07285	0.46357	0	0.46358
0	0	0	1

MOTIF CCBMAGCT

#	MI	P-value	#MotifPos/#TotalPos	#MotifNeg/#TotalNeg
#	4.73898e-05	5.37558e-12	151/485312	16/226150

letter-probability matrix:
0	1	0	0
0	1	0	0
0	0.27152	0.68212	0.04636
0.39735	0.60265	0	0
1	0	0	0
0	0	1	0
0	1	0	0
0	0	0	1

MOTIF HAKADCCG

#	MI	P-value	#MotifPos/#TotalPos	#MotifNeg/#TotalNeg
#	4.4195e-05	2.2197e-11	286/485312	55/226150

letter-probability matrix:
0.3951	0.4091	0	0.1958
1	0	0	0
0	0	0.47203	0.52797
1	0	0	0
0.28671	0	0.38112	0.33217
0	1	0	0
0	1	0	0
0	0	1	0

MOTIF AYCGCGRT

#	MI	P-value	#MotifPos/#TotalPos	#MotifNeg/#TotalNeg
#	3.56832e-05	1.06021e-08	46/485312	0/226150

letter-probability matrix:
1	0	0	0
0	0.45652	0	0.54348
0	1	0	0
0	0	1	0
0	1	0	0
0	0	1	0
0.54348	0	0.45652	0
0	0	0	1
```
