## Supplementary material for "Proxi-RIMS-seq2 applied to native microbiomes uncovers hundreds of known and novel ^m5^C methyltransferase specificities": bin_292_R1_14.meme

```
MEME version 4

ALPHABET= ACGT

strands: + -

Background letter frequencies
A 0.26583 C 0.25558 G 0.20374 T 0.27485

MOTIF NNGCTGGN

#	MI	P-value	#MotifPos/#TotalPos	#MotifNeg/#TotalNeg
#	0.00243029	2.23304e-114	848/91868	66/61264

letter-probability matrix:
0.29599	0.28656	0.20401	0.21344
0.28302	0.18868	0.20637	0.32193
0	0	1	0
0	1	0	0
0	0	0	1
0	0	1	0
0	0	1	0
0.40803	0.21108	0.12146	0.25943

MOTIF SMMGGWCC

#	MI	P-value	#MotifPos/#TotalPos	#MotifNeg/#TotalNeg
#	0.000447633	1.29022e-22	156/91868	12/61264

letter-probability matrix:
0	0.37821	0.62179	0
0.49359	0.50641	0	0
0.41026	0.58974	0	0
0	0	1	0
0	0	1	0
0.41667	0	0	0.58333
0	1	0	0
0	1	0	0

MOTIF CMMGCDGG

#	MI	P-value	#MotifPos/#TotalPos	#MotifNeg/#TotalNeg
#	0.000324654	7.86236e-17	102/91868	6/61264

letter-probability matrix:
0	1	0	0
0.39216	0.60784	0	0
0.76471	0.23529	0	0
0	0	1	0
0	1	0	0
0.31373	0	0.11765	0.56862
0	0	1	0
0	0	1	0

MOTIF WBHSGCTG

#	MI	P-value	#MotifPos/#TotalPos	#MotifNeg/#TotalNeg
#	0.000199766	3.51266e-11	215/91868	59/61264

letter-probability matrix:
0.55349	0	0	0.44651
0	0.34419	0.23256	0.42325
0.28372	0.37209	0	0.34419
0	0.46047	0.53953	0
0	0	1	0
0	1	0	0
0	0	0	1
0	0	1	0

MOTIF NWCMGRTC

#	MI	P-value	#MotifPos/#TotalPos	#MotifNeg/#TotalNeg
#	0.000185911	1.58333e-10	198/91868	54/61264

letter-probability matrix:
0.29798	0.21717	0.19697	0.28788
0.36869	0	0	0.63131
0	1	0	0
0.35859	0.64141	0	0
0	0	1	0
0.59596	0	0.40404	0
0	0	0	1
0	1	0	0

MOTIF CTKGCYKG

#	MI	P-value	#MotifPos/#TotalPos	#MotifNeg/#TotalNeg
#	0.000168647	1.34013e-09	68/91868	7/61264

letter-probability matrix:
0	1	0	0
0	0	0	1
0	0	0.67647	0.32353
0	0	1	0
0	1	0	0
0	0.23529	0	0.76471
0	0	0.73529	0.26471
0	0	1	0

MOTIF GGWCCTMH

#	MI	P-value	#MotifPos/#TotalPos	#MotifNeg/#TotalNeg
#	0.000164825	2.88814e-09	47/91868	2/61264

letter-probability matrix:
0	0	1	0
0	0	1	0
0.34043	0	0	0.65957
0	1	0	0
0	1	0	0
0	0	0	1
0.42553	0.57447	0	0
0.29787	0.51064	0	0.19149

MOTIF NADWCCAG

#	MI	P-value	#MotifPos/#TotalPos	#MotifNeg/#TotalNeg
#	0.000150407	7.74204e-09	130/91868	31/61264

letter-probability matrix:
0.33846	0.2	0.26923	0.19231
1	0	0	0
0.31538	0	0.22308	0.46154
0.41538	0	0	0.58462
0	1	0	0
0	1	0	0
1	0	0	0
0	0	1	0

MOTIF WKCCKGCD

#	MI	P-value	#MotifPos/#TotalPos	#MotifNeg/#TotalNeg
#	0.000143026	1.69543e-08	158/91868	44/61264

letter-probability matrix:
0.44304	0	0	0.55696
0	0	0.31013	0.68987
0	1	0	0
0	1	0	0
0	0	0.49367	0.50633
0	0	1	0
0	1	0	0
0.41139	0	0.22152	0.36709

MOTIF SWHTGGTC

#	MI	P-value	#MotifPos/#TotalPos	#MotifNeg/#TotalNeg
#	0.00012065	2.69871e-07	45/91868	4/61264

letter-probability matrix:
0	0.53333	0.46667	0
0.51111	0	0	0.48889
0.15556	0.42222	0	0.42222
0	0	0	1
0	0	1	0
0	0	1	0
0	0	0	1
0	1	0	0
```
