## Supplementary material for "Proxi-RIMS-seq2 applied to native microbiomes uncovers hundreds of known and novel ^m5^C methyltransferase specificities": bin_293_R1_14.meme

```
MEME version 4

ALPHABET= ACGT

strands: + -

Background letter frequencies
A 0.20024 C 0.32593 G 0.28419 T 0.18964

MOTIF KCCWGGMD

#	MI	P-value	#MotifPos/#TotalPos	#MotifNeg/#TotalNeg
#	0.000791256	3.24275e-20	122/45886	7/30986

letter-probability matrix:
0	0	0.61475	0.38525
0	1	0	0
0	1	0	0
0.51639	0	0	0.48361
0	0	1	0
0	0	1	0
0.5	0.5	0	0
0.40164	0	0.27869	0.31967

MOTIF TCCYGGNC

#	MI	P-value	#MotifPos/#TotalPos	#MotifNeg/#TotalNeg
#	0.000290585	6.71789e-08	30/45886	0/30986

letter-probability matrix:
0	0	0	1
0	1	0	0
0	1	0	0
0	0.26667	0	0.73333
0	0	1	0
0	0	1	0
0.16667	0.53333	0.13333	0.16667
0	1	0	0

MOTIF NGVCCWGG

#	MI	P-value	#MotifPos/#TotalPos	#MotifNeg/#TotalNeg
#	0.000261316	6.24528e-08	124/45886	32/30986

letter-probability matrix:
0.08065	0.3871	0.16935	0.3629
0	0	1	0
0.29839	0.32258	0.37903	0
0	1	0	0
0	1	0	0
0.57258	0	0	0.42742
0	0	1	0
0	0	1	0

MOTIF TGCGCKCV

#	MI	P-value	#MotifPos/#TotalPos	#MotifNeg/#TotalNeg
#	0.000252026	2.15764e-07	33/45886	1/30986

letter-probability matrix:
0	0	0	1
0	0	1	0
0	1	0	0
0	0	1	0
0	1	0	0
0	0	0.84848	0.15152
0	1	0	0
0.39394	0.36364	0.24242	0

MOTIF YCGSTKCC

#	MI	P-value	#MotifPos/#TotalPos	#MotifNeg/#TotalNeg
#	0.000242906	3.51924e-07	32/45886	1/30986

letter-probability matrix:
0	0.71875	0	0.28125
0	1	0	0
0	0	1	0
0	0.375	0.625	0
0	0	0	1
0	0	0.5625	0.4375
0	1	0	0
0	1	0	0
```
