## Supplementary material for "Proxi-RIMS-seq2 applied to native microbiomes uncovers hundreds of known and novel ^m5^C methyltransferase specificities": bin_294_R1_14.meme

```
MEME version 4

ALPHABET= ACGT

strands: + -

Background letter frequencies
A 0.26362 C 0.26068 G 0.20386 T 0.27184

MOTIF NNCCNGGN

#	MI	P-value	#MotifPos/#TotalPos	#MotifNeg/#TotalNeg
#	0.0133369	0	14081/268432	342/101036

letter-probability matrix:
0.272	0.20162	0.19523	0.33115
0.24039	0.18628	0.26092	0.31241
0	1	0	0
0	1	0	0
0.18877	0.31141	0.31148	0.18834
0	0	1	0
0	0	1	0
0.31262	0.26127	0.18621	0.2399

MOTIF GGWNNTCC

#	MI	P-value	#MotifPos/#TotalPos	#MotifNeg/#TotalNeg
#	0.000145389	4.87471e-18	250/268432	18/101036

letter-probability matrix:
0	0	1	0
0	0	1	0
0.52	0	0	0.48
0.276	0.256	0.184	0.284
0.316	0.216	0.168	0.3
0	0	0	1
0	1	0	0
0	1	0	0

MOTIF VYAAASCC

#	MI	P-value	#MotifPos/#TotalPos	#MotifNeg/#TotalNeg
#	8.64713e-05	2.42423e-11	133/268432	8/101036

letter-probability matrix:
0.24812	0.27068	0.4812	0
0	0.57895	0	0.42105
1	0	0	0
1	0	0	0
1	0	0	0
0	0.24812	0.75188	0
0	1	0	0
0	1	0	0
```
