## Supplementary material for "Proxi-RIMS-seq2 applied to native microbiomes uncovers hundreds of known and novel ^m5^C methyltransferase specificities": bin_295_R1_14.meme

```
MEME version 4

ALPHABET= ACGT

strands: + -

Background letter frequencies
A 0.17652 C 0.34687 G 0.2924 T 0.18421

MOTIF VGATCNBS

#	MI	P-value	#MotifPos/#TotalPos	#MotifNeg/#TotalNeg
#	0.00350103	3.4439e-40	441/23334	47/12764

letter-probability matrix:
0.26531	0.54195	0.19274	0
0	0	1	0
1	0	0	0
0	0	0	1
0	1	0	0
0.20408	0.14286	0.36054	0.29252
0	0.42403	0.2449	0.33107
0	0.45578	0.54422	0

MOTIF WBCGATCV

#	MI	P-value	#MotifPos/#TotalPos	#MotifNeg/#TotalNeg
#	0.00093986	7.78266e-12	70/23334	2/12764

letter-probability matrix:
0.52857	0	0	0.47143
0	0.28571	0.3	0.41429
0	1	0	0
0	0	1	0
1	0	0	0
0	0	0	1
0	1	0	0
0.18571	0.31429	0.5	0

MOTIF TGATCDKS

#	MI	P-value	#MotifPos/#TotalPos	#MotifNeg/#TotalNeg
#	0.000695378	2.7403e-09	70/23334	5/12764

letter-probability matrix:
0	0	0	1
0	0	1	0
1	0	0	0
0	0	0	1
0	1	0	0
0.17143	0	0.45714	0.37143
0	0	0.37143	0.62857
0	0.51429	0.48571	0

MOTIF YGSCGSCG

#	MI	P-value	#MotifPos/#TotalPos	#MotifNeg/#TotalNeg
#	0.000402287	5.35602e-06	41/23334	3/12764

letter-probability matrix:
0	0.63415	0	0.36585
0	0	1	0
0	0.58537	0.41463	0
0	1	0	0
0	0	1	0
0	0.46341	0.53659	0
0	1	0	0
0	0	1	0
```
