## Supplementary material for "Proxi-RIMS-seq2 applied to native microbiomes uncovers hundreds of known and novel ^m5^C methyltransferase specificities": bin_296_R1_14.meme

```
MEME version 4

ALPHABET= ACGT

strands: + -

Background letter frequencies
A 0.25038 C 0.27358 G 0.22303 T 0.25301

MOTIF WWCCGGWW

#	MI	P-value	#MotifPos/#TotalPos	#MotifNeg/#TotalNeg
#	0.000481252	3.70632e-12	64/51360	0/25152

letter-probability matrix:
0.42188	0	0	0.57812
0.46875	0	0	0.53125
0	1	0	0
0	1	0	0
0	0	1	0
0	0	1	0
0.53125	0	0	0.46875
0.57812	0	0	0.42188

MOTIF HRCMGCKG

#	MI	P-value	#MotifPos/#TotalPos	#MotifNeg/#TotalNeg
#	0.00036771	2.61656e-10	135/51360	17/25152

letter-probability matrix:
0.26667	0.35556	0	0.37777
0.4	0	0.6	0
0	1	0	0
0.44444	0.55556	0	0
0	0	1	0
0	1	0	0
0	0	0.42222	0.57778
0	0	1	0

MOTIF SCGGAAHM

#	MI	P-value	#MotifPos/#TotalPos	#MotifNeg/#TotalNeg
#	0.000338329	7.26013e-09	45/51360	0/25152

letter-probability matrix:
0	0.71111	0.28889	0
0	1	0	0
0	0	1	0
0	0	1	0
1	0	0	0
1	0	0	0
0.37778	0.28889	0	0.33333
0.55556	0.44444	0	0

MOTIF BCMGCRGT

#	MI	P-value	#MotifPos/#TotalPos	#MotifNeg/#TotalNeg
#	0.000338329	7.26013e-09	45/51360	0/25152

letter-probability matrix:
0	0.26667	0.55555	0.17778
0	1	0	0
0.62222	0.37778	0	0
0	0	1	0
0	1	0	0
0.46667	0	0.53333	0
0	0	1	0
0	0	0	1

MOTIF CSGKWSCG

#	MI	P-value	#MotifPos/#TotalPos	#MotifNeg/#TotalNeg
#	0.000300724	5.33449e-08	40/51360	0/25152

letter-probability matrix:
0	1	0	0
0	0.5	0.5	0
0	0	1	0
0	0	0.425	0.575
0.625	0	0	0.375
0	0.55	0.45	0
0	1	0	0
0	0	1	0

MOTIF HKCRCCGC

#	MI	P-value	#MotifPos/#TotalPos	#MotifNeg/#TotalNeg
#	0.000247837	2.18047e-07	64/51360	5/25152

letter-probability matrix:
0.375	0.3125	0	0.3125
0	0	0.625	0.375
0	1	0	0
0.375	0	0.625	0
0	1	0	0
0	1	0	0
0	0	1	0
0	1	0	0
```
