## Supplementary material for "Proxi-RIMS-seq2 applied to native microbiomes uncovers hundreds of known and novel ^m5^C methyltransferase specificities": bin_297_R1_14.meme

```
MEME version 4

ALPHABET= ACGT

strands: + -

Background letter frequencies
A 0.25911 C 0.26563 G 0.20859 T 0.26667

MOTIF TCCGGAND

#	MI	P-value	#MotifPos/#TotalPos	#MotifNeg/#TotalNeg
#	0.00020847	9.42968e-12	141/80416	45/74236

letter-probability matrix:
0	0	0	1
0	1	0	0
0	1	0	0
0	0	1	0
0	0	1	0
1	0	0	0
0.48936	0.13475	0.14894	0.22695
0.29787	0	0.3688	0.33333

MOTIF VAWGGDCC

#	MI	P-value	#MotifPos/#TotalPos	#MotifNeg/#TotalNeg
#	0.000163301	1.39816e-09	75/80416	17/74236

letter-probability matrix:
0.38666	0.22667	0.38667	0
1	0	0	0
0.56	0	0	0.44
0	0	1	0
0	0	1	0
0.34667	0	0.33333	0.32
0	1	0	0
0	1	0	0

MOTIF WGGDCCDT

#	MI	P-value	#MotifPos/#TotalPos	#MotifNeg/#TotalNeg
#	0.000151777	5.00212e-09	68/80416	15/74236

letter-probability matrix:
0.52941	0	0	0.47059
0	0	1	0
0	0	1	0
0.32353	0	0.26471	0.41176
0	1	0	0
0	1	0	0
0.41177	0	0.20588	0.38235
0	0	0	1

MOTIF GTCMADRT

#	MI	P-value	#MotifPos/#TotalPos	#MotifNeg/#TotalNeg
#	0.000119837	2.99022e-07	25/80416	1/74236

letter-probability matrix:
0	0	1	0
0	0	0	1
0	1	0	0
0.44	0.56	0	0
1	0	0	0
0.24	0	0.32	0.44
0.44	0	0.56	0
0	0	0	1
```
