## Supplementary material for "Proxi-RIMS-seq2 applied to native microbiomes uncovers hundreds of known and novel ^m5^C methyltransferase specificities": bin_299_R1_14.meme

```
MEME version 4

ALPHABET= ACGT

strands: + -

Background letter frequencies
A 0.26905 C 0.25655 G 0.20233 T 0.27207

MOTIF RCATGYNN

#	MI	P-value	#MotifPos/#TotalPos	#MotifNeg/#TotalNeg
#	0.00237944	1.78698e-138	815/106732	54/83258

letter-probability matrix:
0.54601	0	0.45399	0
0	1	0	0
1	0	0	0
0	0	0	1
0	0	1	0
0	0.4589	0	0.5411
0.29202	0.20859	0.17546	0.32393
0.22945	0.26626	0.23926	0.26503

MOTIF NWTCGATN

#	MI	P-value	#MotifPos/#TotalPos	#MotifNeg/#TotalNeg
#	0.000550098	1.06936e-33	372/106732	77/83258

letter-probability matrix:
0.2043	0.31183	0.29301	0.19086
0.80645	0	0	0.19355
0	0	0	1
0	1	0	0
0	0	1	0
1	0	0	0
0	0	0	1
0.19355	0.33065	0.28763	0.18817

MOTIF GWRSCATG

#	MI	P-value	#MotifPos/#TotalPos	#MotifNeg/#TotalNeg
#	0.000124422	6.39588e-09	47/106732	4/83258

letter-probability matrix:
0	0	1	0
0.42553	0	0	0.57447
0.46809	0	0.53191	0
0	0.31915	0.68085	0
0	1	0	0
1	0	0	0
0	0	0	1
0	0	1	0

MOTIF SHGGYKCC

#	MI	P-value	#MotifPos/#TotalPos	#MotifNeg/#TotalNeg
#	0.00011854	1.03885e-08	104/106732	27/83258

letter-probability matrix:
0	0.60577	0.39423	0
0.375	0.33654	0	0.28846
0	0	1	0
0	0	1	0
0	0.40385	0	0.59615
0	0	0.50962	0.49038
0	1	0	0
0	1	0	0

MOTIF SGNACATG

#	MI	P-value	#MotifPos/#TotalPos	#MotifNeg/#TotalNeg
#	0.000117515	1.25579e-08	76/106732	15/83258

letter-probability matrix:
0	0.44737	0.55263	0
0	0	1	0
0.31579	0.28947	0.26316	0.13158
1	0	0	0
0	1	0	0
1	0	0	0
0	0	0	1
0	0	1	0

MOTIF DGBTCGAT

#	MI	P-value	#MotifPos/#TotalPos	#MotifNeg/#TotalNeg
#	0.000116523	2.79851e-08	33/106732	1/83258

letter-probability matrix:
0.39394	0	0.09091	0.51515
0	0	1	0
0	0.30303	0.27273	0.42424
0	0	0	1
0	1	0	0
0	0	1	0
1	0	0	0
0	0	0	1

MOTIF SCNGCAKC

#	MI	P-value	#MotifPos/#TotalPos	#MotifNeg/#TotalNeg
#	0.000110033	3.27118e-08	105/106732	29/83258

letter-probability matrix:
0	0.45714	0.54286	0
0	1	0	0
0.26667	0.12381	0.32381	0.28571
0	0	1	0
0	1	0	0
1	0	0	0
0	0	0.58095	0.41905
0	1	0	0

MOTIF WGATCGAS

#	MI	P-value	#MotifPos/#TotalPos	#MotifNeg/#TotalNeg
#	0.000102112	1.25897e-07	41/106732	4/83258

letter-probability matrix:
0.31707	0	0	0.68293
0	0	1	0
1	0	0	0
0	0	0	1
0	1	0	0
0	0	1	0
1	0	0	0
0	0.31707	0.68293	0

MOTIF SMKTCGAT

#	MI	P-value	#MotifPos/#TotalPos	#MotifNeg/#TotalNeg
#	9.8832e-05	2.3526e-07	33/106732	2/83258

letter-probability matrix:
0	0.48485	0.51515	0
0.45455	0.54545	0	0
0	0	0.57576	0.42424
0	0	0	1
0	1	0	0
0	0	1	0
1	0	0	0
0	0	0	1
```
