## Supplementary material for "Proxi-RIMS-seq2 applied to native microbiomes uncovers hundreds of known and novel ^m5^C methyltransferase specificities": bin_300_R1_14.meme

```
MEME version 4

ALPHABET= ACGT

strands: + -

Background letter frequencies
A 0.27095 C 0.25732 G 0.19494 T 0.27679

MOTIF NNYCWGGH

#	MI	P-value	#MotifPos/#TotalPos	#MotifNeg/#TotalNeg
#	0.00413899	0	4395/202452	173/67212

letter-probability matrix:
0.29147	0.18066	0.15882	0.36905
0.33492	0.13766	0.24187	0.28555
0	0.39386	0	0.60614
0	1	0	0
0.51832	0	0	0.48168
0	0	1	0
0	0	1	0
0.38908	0.28259	0	0.32833

MOTIF NDCWGGHD

#	MI	P-value	#MotifPos/#TotalPos	#MotifNeg/#TotalNeg
#	0.0030554	1.65189e-250	4989/202452	399/67212

letter-probability matrix:
0.35538	0.15715	0.21106	0.27641
0.23993	0	0.28984	0.47023
0	1	0	0
0.65785	0	0	0.34215
0	0	1	0
0	0	1	0
0.39807	0.31209	0	0.28984
0.43336	0	0.24654	0.3201

MOTIF SHBWCCWG

#	MI	P-value	#MotifPos/#TotalPos	#MotifNeg/#TotalNeg
#	0.000835462	5.51695e-70	1211/202452	82/67212

letter-probability matrix:
0	0.54748	0.45252	0
0.31544	0.28076	0	0.4038
0	0.24277	0.23782	0.51941
0.41701	0	0	0.58299
0	1	0	0
0	1	0	0
0.35425	0	0	0.64575
0	0	1	0

MOTIF DRWWRCAG

#	MI	P-value	#MotifPos/#TotalPos	#MotifNeg/#TotalNeg
#	0.000320032	5.04786e-28	732/202452	80/67212

letter-probability matrix:
0.29918	0	0.28415	0.41667
0.46995	0	0.53005	0
0.51366	0	0	0.48634
0.47951	0	0	0.52049
0.47951	0	0.52049	0
0	1	0	0
1	0	0	0
0	0	1	0

MOTIF GDCCWGMH

#	MI	P-value	#MotifPos/#TotalPos	#MotifNeg/#TotalNeg
#	0.000272346	4.95268e-24	397/202452	27/67212

letter-probability matrix:
0	0	1	0
0.48615	0	0.13854	0.37531
0	1	0	0
0	1	0	0
0.4005	0	0	0.5995
0	0	1	0
0.67506	0.32494	0	0
0.33249	0.29975	0	0.36776

MOTIF NCCCWGAH

#	MI	P-value	#MotifPos/#TotalPos	#MotifNeg/#TotalNeg
#	0.000181921	1.44558e-16	233/202452	13/67212

letter-probability matrix:
0.33476	0.08155	0.2103	0.37339
0	1	0	0
0	1	0	0
0	1	0	0
0.30901	0	0	0.69099
0	0	1	0
1	0	0	0
0.19313	0.29185	0	0.51502

MOTIF HWKHWCCT

#	MI	P-value	#MotifPos/#TotalPos	#MotifNeg/#TotalNeg
#	0.000160871	5.12606e-15	709/202452	115/67212

letter-probability matrix:
0.27504	0.44146	0	0.2835
0.40621	0	0	0.59379
0	0	0.55148	0.44852
0.27927	0.37799	0	0.34274
0.43018	0	0	0.56982
0	1	0	0
0	1	0	0
0	0	0	1

MOTIF VBCACAGG

#	MI	P-value	#MotifPos/#TotalPos	#MotifNeg/#TotalNeg
#	9.11678e-05	4.60567e-09	120/202452	7/67212

letter-probability matrix:
0.34167	0.18333	0.475	0
0	0.09167	0.475	0.43333
0	1	0	0
1	0	0	0
0	1	0	0
1	0	0	0
0	0	1	0
0	0	1	0

MOTIF MHGYWCAG

#	MI	P-value	#MotifPos/#TotalPos	#MotifNeg/#TotalNeg
#	7.98113e-05	3.09282e-08	193/202452	22/67212

letter-probability matrix:
0.51813	0.48187	0	0
0.39378	0.1399	0	0.46632
0	0	1	0
0	0.48705	0	0.51295
0.60104	0	0	0.39896
0	1	0	0
1	0	0	0
0	0	1	0
```
