## Supplementary material for "Proxi-RIMS-seq2 applied to native microbiomes uncovers hundreds of known and novel ^m5^C methyltransferase specificities": bin_301_R1_14.meme

```
MEME version 4

ALPHABET= ACGT

strands: + -

Background letter frequencies
A 0.25615 C 0.26324 G 0.20486 T 0.27575

MOTIF MGGWCCGD

#	MI	P-value	#MotifPos/#TotalPos	#MotifNeg/#TotalNeg
#	0.000269342	2.86964e-08	31/44390	1/37328

letter-probability matrix:
0.6129	0.3871	0	0
0	0	1	0
0	0	1	0
0.51613	0	0	0.48387
0	1	0	0
0	1	0	0
0	0	1	0
0.29032	0	0.25806	0.45162

MOTIF TBTSCGCG

#	MI	P-value	#MotifPos/#TotalPos	#MotifNeg/#TotalNeg
#	0.000226291	8.00019e-07	21/44390	0/37328

letter-probability matrix:
0	0	0	1
0	0.2381	0.38095	0.38095
0	0	0	1
0	0.57143	0.42857	0
0	1	0	0
0	0	1	0
0	1	0	0
0	0	1	0

MOTIF TCCGSGSM

#	MI	P-value	#MotifPos/#TotalPos	#MotifNeg/#TotalNeg
#	0.000218499	5.21293e-07	26/44390	1/37328

letter-probability matrix:
0	0	0	1
0	1	0	0
0	1	0	0
0	0	1	0
0	0.57692	0.42308	0
0	0	1	0
0	0.30769	0.69231	0
0.61538	0.38462	0	0

MOTIF RAAGCGRM

#	MI	P-value	#MotifPos/#TotalPos	#MotifNeg/#TotalNeg
#	0.000215514	1.4731e-06	20/44390	0/37328

letter-probability matrix:
0.45	0	0.55	0
1	0	0	0
1	0	0	0
0	0	1	0
0	1	0	0
0	0	1	0
0.25	0	0.75	0
0.5	0.5	0	0

MOTIF MCMGCKTC

#	MI	P-value	#MotifPos/#TotalPos	#MotifNeg/#TotalNeg
#	0.000215514	1.4731e-06	20/44390	0/37328

letter-probability matrix:
0.65	0.35	0	0
0	1	0	0
0.6	0.4	0	0
0	0	1	0
0	1	0	0
0	0	0.45	0.55
0	0	0	1
0	1	0	0
```
