## Supplementary material for "Proxi-RIMS-seq2 applied to native microbiomes uncovers hundreds of known and novel ^m5^C methyltransferase specificities": bin_302_R1_14.meme

```
MEME version 4

ALPHABET= ACGT

strands: + -

Background letter frequencies
A 0.22425 C 0.30583 G 0.23248 T 0.23744

MOTIF VHGCCGGM

#	MI	P-value	#MotifPos/#TotalPos	#MotifNeg/#TotalNeg
#	0.000127577	3.70118e-08	149/84452	63/77120

letter-probability matrix:
0.24161	0.42953	0.32886	0
0.30872	0.31544	0	0.37584
0	0	1	0
0	1	0	0
0	1	0	0
0	0	1	0
0	0	1	0
0.65101	0.34899	0	0
```
