## Supplementary material for "Proxi-RIMS-seq2 applied to native microbiomes uncovers hundreds of known and novel ^m5^C methyltransferase specificities": bin_304_R1_14.meme

```
MEME version 4

ALPHABET= ACGT

strands: + -

Background letter frequencies
A 0.25471 C 0.26768 G 0.19575 T 0.28186

MOTIF WCTTNAAT

#	MI	P-value	#MotifPos/#TotalPos	#MotifNeg/#TotalNeg
#	0.000142105	1.76903e-08	24/84200	0/83080

letter-probability matrix:
0.375	0	0	0.625
0	1	0	0
0	0	0	1
0	0	0	1
0.33333	0.29167	0.25	0.125
1	0	0	0
1	0	0	0
0	0	0	1

MOTIF TCMGCTGM

#	MI	P-value	#MotifPos/#TotalPos	#MotifNeg/#TotalNeg
#	0.000118419	2.75743e-07	20/84200	0/83080

letter-probability matrix:
0	0	0	1
0	1	0	0
0.25	0.75	0	0
0	0	1	0
0	1	0	0
0	0	0	1
0	0	1	0
0.5	0.5	0	0

MOTIF MCASGCAG

#	MI	P-value	#MotifPos/#TotalPos	#MotifNeg/#TotalNeg
#	0.000118419	2.75743e-07	20/84200	0/83080

letter-probability matrix:
0.35	0.65	0	0
0	1	0	0
1	0	0	0
0	0.3	0.7	0
0	0	1	0
0	1	0	0
1	0	0	0
0	0	1	0

MOTIF WKCTGAAS

#	MI	P-value	#MotifPos/#TotalPos	#MotifNeg/#TotalNeg
#	0.000103988	3.91044e-07	39/84200	7/83080

letter-probability matrix:
0.46154	0	0	0.53846
0	0	0.61538	0.38462
0	1	0	0
0	0	0	1
0	0	1	0
1	0	0	0
1	0	0	0
0	0.46154	0.53846	0

MOTIF GTCMVATC

#	MI	P-value	#MotifPos/#TotalPos	#MotifNeg/#TotalNeg
#	0.000102686	4.8169e-07	34/84200	5/83080

letter-probability matrix:
0	0	1	0
0	0	0	1
0	1	0	0
0.32353	0.67647	0	0
0.11765	0.17647	0.70588	0
1	0	0	0
0	0	0	1
0	1	0	0

MOTIF CYSCTGMT

#	MI	P-value	#MotifPos/#TotalPos	#MotifNeg/#TotalNeg
#	0.000102307	4.62872e-07	43/84200	9/83080

letter-probability matrix:
0	1	0	0
0	0.5814	0	0.4186
0	0.46512	0.53488	0
0	1	0	0
0	0	0	1
0	0	1	0
0.37209	0.62791	0	0
0	0	0	1
```
