## Supplementary material for "Proxi-RIMS-seq2 applied to native microbiomes uncovers hundreds of known and novel ^m5^C methyltransferase specificities": bin_305_R1_14.meme

```
MEME version 4

ALPHABET= ACGT

strands: + -

Background letter frequencies
A 0.1811 C 0.35663 G 0.27461 T 0.18766

MOTIF SNGCWGCN

#	MI	P-value	#MotifPos/#TotalPos	#MotifNeg/#TotalNeg
#	9.28019e-05	6.14762e-22	1673/360774	1117/346802

letter-probability matrix:
0	0.54214	0.45786	0
0.28034	0.26718	0.2624	0.19008
0	0	1	0
0	1	0	0
0.52301	0	0	0.47699
0	0	1	0
0	1	0	0
0.20203	0.24746	0.25523	0.29528

MOTIF NNGGCGCC

#	MI	P-value	#MotifPos/#TotalPos	#MotifNeg/#TotalNeg
#	5.31798e-05	2.15475e-13	604/360774	362/346802

letter-probability matrix:
0.26821	0.24338	0.1904	0.29801
0.07947	0.45695	0.30795	0.15563
0	0	1	0
0	0	1	0
0	1	0	0
0	0	1	0
0	1	0	0
0	1	0	0
```
