## Supplementary material for "Proxi-RIMS-seq2 applied to native microbiomes uncovers hundreds of known and novel ^m5^C methyltransferase specificities": bin_306_R1_14.meme

```
MEME version 4

ALPHABET= ACGT

strands: + -

Background letter frequencies
A 0.23441 C 0.29034 G 0.23891 T 0.23634

MOTIF CCDCRGTG

#	MI	P-value	#MotifPos/#TotalPos	#MotifNeg/#TotalNeg
#	0.000173187	1.11161e-06	18/51792	0/50992

letter-probability matrix:
0	1	0	0
0	1	0	0
0.27778	0	0.33333	0.38889
0	1	0	0
0.33333	0	0.66667	0
0	0	1	0
0	0	0	1
0	0	1	0
```
