## Supplementary material for "Proxi-RIMS-seq2 applied to native microbiomes uncovers hundreds of known and novel ^m5^C methyltransferase specificities": bin_308_R1_14.meme

```
MEME version 4

ALPHABET= ACGT

strands: + -

Background letter frequencies
A 0.22759 C 0.29561 G 0.23195 T 0.24485

MOTIF MHNCCAGG

#	MI	P-value	#MotifPos/#TotalPos	#MotifNeg/#TotalNeg
#	0.000323436	6.52063e-17	105/79552	15/72912

letter-probability matrix:
0.45714	0.54286	0	0
0.30476	0.27619	0	0.41905
0.22857	0.2	0.28572	0.28571
0	1	0	0
0	1	0	0
1	0	0	0
0	0	1	0
0	0	1	0

MOTIF NDHCCTGG

#	MI	P-value	#MotifPos/#TotalPos	#MotifNeg/#TotalNeg
#	0.000173957	5.44115e-10	150/79552	56/72912

letter-probability matrix:
0.18667	0.22	0.22	0.37333
0.23333	0	0.45334	0.31333
0.24	0.33333	0	0.42667
0	1	0	0
0	1	0	0
0	0	0	1
0	0	1	0
0	0	1	0

MOTIF YSCCTGGM

#	MI	P-value	#MotifPos/#TotalPos	#MotifNeg/#TotalNeg
#	0.000161581	4.26677e-09	32/79552	1/72912

letter-probability matrix:
0	0.5	0	0.5
0	0.4375	0.5625	0
0	1	0	0
0	1	0	0
0	0	0	1
0	0	1	0
0	0	1	0
0.46875	0.53125	0	0

MOTIF TGGMWATG

#	MI	P-value	#MotifPos/#TotalPos	#MotifNeg/#TotalNeg
#	0.000123122	6.08184e-07	20/79552	0/72912

letter-probability matrix:
0	0	0	1
0	0	1	0
0	0	1	0
0.7	0.3	0	0
0.4	0	0	0.6
1	0	0	0
0	0	0	1
0	0	1	0

MOTIF YKTCAGRT

#	MI	P-value	#MotifPos/#TotalPos	#MotifNeg/#TotalNeg
#	0.000120777	3.27041e-07	25/79552	1/72912

letter-probability matrix:
0	0.48	0	0.52
0	0	0.36	0.64
0	0	0	1
0	1	0	0
1	0	0	0
0	0	1	0
0.52	0	0.48	0
0	0	0	1
```
