## Supplementary material for "Proxi-RIMS-seq2 applied to native microbiomes uncovers hundreds of known and novel ^m5^C methyltransferase specificities": bin_310_R1_14.meme

```
MEME version 4

ALPHABET= ACGT

strands: + -

Background letter frequencies
A 0.21598 C 0.30931 G 0.24335 T 0.23136

MOTIF VMGGWCCK

#	MI	P-value	#MotifPos/#TotalPos	#MotifNeg/#TotalNeg
#	0.000443863	1.34051e-15	114/51608	23/49448

letter-probability matrix:
0.2807	0.42983	0.28947	0
0.48246	0.51754	0	0
0	0	1	0
0	0	1	0
0.48246	0	0	0.51754
0	1	0	0
0	1	0	0
0	0	0.5	0.5

MOTIF VRMGGTCC

#	MI	P-value	#MotifPos/#TotalPos	#MotifNeg/#TotalNeg
#	0.00032626	3.09725e-11	34/51608	0/49448

letter-probability matrix:
0.38235	0.32353	0.29412	0
0.61765	0	0.38235	0
0.47059	0.52941	0	0
0	0	1	0
0	0	1	0
0	0	0	1
0	1	0	0
0	1	0	0

MOTIF SSCGWAGC

#	MI	P-value	#MotifPos/#TotalPos	#MotifNeg/#TotalNeg
#	0.000216774	2.74347e-08	28/51608	1/49448

letter-probability matrix:
0	0.21429	0.78571	0
0	0.75	0.25	0
0	1	0	0
0	0	1	0
0.60714	0	0	0.39286
1	0	0	0
0	0	1	0
0	1	0	0

MOTIF GSCGCGSC

#	MI	P-value	#MotifPos/#TotalPos	#MotifNeg/#TotalNeg
#	0.000211091	9.87591e-08	22/51608	0/49448

letter-probability matrix:
0	0	1	0
0	0.59091	0.40909	0
0	1	0	0
0	0	1	0
0	1	0	0
0	0	1	0
0	0.40909	0.59091	0
0	1	0	0

MOTIF NKGGACCG

#	MI	P-value	#MotifPos/#TotalPos	#MotifNeg/#TotalNeg
#	0.000210154	3.52785e-08	31/51608	2/49448

letter-probability matrix:
0.29033	0.25806	0.29032	0.16129
0	0	0.6129	0.3871
0	0	1	0
0	0	1	0
1	0	0	0
0	1	0	0
0	1	0	0
0	0	1	0

MOTIF YKCCRGGA

#	MI	P-value	#MotifPos/#TotalPos	#MotifNeg/#TotalNeg
#	0.000199843	6.55396e-08	33/51608	3/49448

letter-probability matrix:
0	0.45455	0	0.54545
0	0	0.60606	0.39394
0	1	0	0
0	1	0	0
0.66667	0	0.33333	0
0	0	1	0
0	0	1	0
1	0	0	0

MOTIF WCAKGGTC

#	MI	P-value	#MotifPos/#TotalPos	#MotifNeg/#TotalNeg
#	0.000191899	3.78838e-07	20/51608	0/49448

letter-probability matrix:
0.5	0	0	0.5
0	1	0	0
1	0	0	0
0	0	0.5	0.5
0	0	1	0
0	0	1	0
0	0	0	1
0	1	0	0

MOTIF TGHCGAAS

#	MI	P-value	#MotifPos/#TotalPos	#MotifNeg/#TotalNeg
#	0.000171544	6.67398e-07	23/51608	1/49448

letter-probability matrix:
0	0	0	1
0	0	1	0
0.17391	0.56522	0	0.26087
0	1	0	0
0	0	1	0
1	0	0	0
1	0	0	0
0	0.30435	0.69565	0

MOTIF GYTGKTCC

#	MI	P-value	#MotifPos/#TotalPos	#MotifNeg/#TotalNeg
#	0.000171544	6.67398e-07	23/51608	1/49448

letter-probability matrix:
0	0	1	0
0	0.69565	0	0.30435
0	0	0	1
0	0	1	0
0	0	0.69565	0.30435
0	0	0	1
0	1	0	0
0	1	0	0
```
