## Supplementary material for "Proxi-RIMS-seq2 applied to native microbiomes uncovers hundreds of known and novel ^m5^C methyltransferase specificities": bin_311_R1_14.meme

```
MEME version 4

ALPHABET= ACGT

strands: + -

Background letter frequencies
A 0.23849 C 0.27731 G 0.22493 T 0.25927

MOTIF WNCCTTCN

#	MI	P-value	#MotifPos/#TotalPos	#MotifNeg/#TotalNeg
#	0.000144198	2.1361e-10	160/101536	59/91596

letter-probability matrix:
0.3875	0	0	0.6125
0.175	0.20625	0.2125	0.40625
0	1	0	0
0	1	0	0
0	0	0	1
0	0	0	1
0	1	0	0
0.2	0.3625	0.14375	0.29375

MOTIF MDGCWGCH

#	MI	P-value	#MotifPos/#TotalPos	#MotifNeg/#TotalNeg
#	0.00014026	3.68961e-10	219/101536	96/91596

letter-probability matrix:
0.42466	0.57534	0	0
0.27854	0	0.24658	0.47488
0	0	1	0
0	1	0	0
0.50228	0	0	0.49772
0	0	1	0
0	1	0	0
0.43379	0.26027	0	0.30594
```
