## Supplementary material for "Proxi-RIMS-seq2 applied to native microbiomes uncovers hundreds of known and novel ^m5^C methyltransferase specificities": bin_312_R1_14.meme

```
MEME version 4

ALPHABET= ACGT

strands: + -

Background letter frequencies
A 0.24929 C 0.26606 G 0.22798 T 0.25667

MOTIF NNGATCNN

#	MI	P-value	#MotifPos/#TotalPos	#MotifNeg/#TotalNeg
#	0.0127371	0	4050/69902	286/34688

letter-probability matrix:
0.32592	0.28321	0.1642	0.22667
0.21753	0.24988	0.19654	0.33605
0	0	1	0
1	0	0	0
0	0	0	1
0	1	0	0
0.33605	0.19654	0.24988	0.21753
0.22667	0.1642	0.28321	0.32592

MOTIF SRNRCGAT

#	MI	P-value	#MotifPos/#TotalPos	#MotifNeg/#TotalNeg
#	0.000241216	2.18686e-09	103/69902	11/34688

letter-probability matrix:
0	0.3301	0.6699	0
0.63107	0	0.36893	0
0.28155	0.17476	0.25243	0.29126
0.50485	0	0.49515	0
0	1	0	0
0	0	1	0
1	0	0	0
0	0	0	1

MOTIF BRAARGAT

#	MI	P-value	#MotifPos/#TotalPos	#MotifNeg/#TotalNeg
#	0.000209481	4.56521e-08	47/69902	1/34688

letter-probability matrix:
0	0.23404	0.44681	0.31915
0.38298	0	0.61702	0
1	0	0	0
1	0	0	0
0.44681	0	0.55319	0
0	0	1	0
1	0	0	0
0	0	0	1
```
