## Supplementary material for "Proxi-RIMS-seq2 applied to native microbiomes uncovers hundreds of known and novel ^m5^C methyltransferase specificities": bin_313_R1_14.meme

```
MEME version 4

ALPHABET= ACGT

strands: + -

Background letter frequencies
A 0.18519 C 0.34611 G 0.27859 T 0.19011

MOTIF NNBSAGCT

#	MI	P-value	#MotifPos/#TotalPos	#MotifNeg/#TotalNeg
#	0.000605845	5.02365e-95	2146/279384	772/227920

letter-probability matrix:
0.13281	0.32805	0.41053	0.12861
0.26561	0.21435	0.27493	0.24511
0	0.38397	0.37418	0.24185
0	0.63281	0.36719	0
1	0	0	0
0	0	1	0
0	1	0	0
0	0	0	1

MOTIF NAWGGWCC

#	MI	P-value	#MotifPos/#TotalPos	#MotifNeg/#TotalNeg
#	0.000128597	8.97555e-22	200/279384	38/227920

letter-probability matrix:
0.1	0.435	0.365	0.1
1	0	0	0
0.495	0	0	0.505
0	0	1	0
0	0	1	0
0.52	0	0	0.48
0	1	0	0
0	1	0	0

MOTIF SWSGGWCC

#	MI	P-value	#MotifPos/#TotalPos	#MotifNeg/#TotalNeg
#	5.75062e-05	9.03388e-11	117/279384	29/227920

letter-probability matrix:
0	0.52137	0.47863	0
0.64957	0	0	0.35043
0	0.58974	0.41026	0
0	0	1	0
0	0	1	0
0.45299	0	0	0.54701
0	1	0	0
0	1	0	0

MOTIF RVCRGGWC

#	MI	P-value	#MotifPos/#TotalPos	#MotifNeg/#TotalNeg
#	4.98641e-05	1.3831e-09	290/279384	129/227920

letter-probability matrix:
0.46897	0	0.53103	0
0.14138	0.44138	0.41724	0
0	1	0	0
0.55172	0	0.44828	0
0	0	1	0
0	0	1	0
0.43793	0	0	0.56207
0	1	0	0

MOTIF VVASAGCT

#	MI	P-value	#MotifPos/#TotalPos	#MotifNeg/#TotalNeg
#	4.73985e-05	3.365e-09	258/279384	112/227920

letter-probability matrix:
0.15116	0.27132	0.57752	0
0.39535	0.34884	0.25581	0
1	0	0	0
0	0.47287	0.52713	0
1	0	0	0
0	0	1	0
0	1	0	0
0	0	0	1
```
