## Supplementary material for "Proxi-RIMS-seq2 applied to native microbiomes uncovers hundreds of known and novel ^m5^C methyltransferase specificities": bin_315_R1_14.meme

```
MEME version 4

ALPHABET= ACGT

strands: + -

Background letter frequencies
A 0.26438 C 0.25783 G 0.19539 T 0.2824

MOTIF WGCCGGCW

#	MI	P-value	#MotifPos/#TotalPos	#MotifNeg/#TotalNeg
#	0.000309874	1.25965e-09	34/51004	0/39102

letter-probability matrix:
0.47059	0	0	0.52941
0	0	1	0
0	1	0	0
0	1	0	0
0	0	1	0
0	0	1	0
0	1	0	0
0.52941	0	0	0.47059

MOTIF SKCVGCAG

#	MI	P-value	#MotifPos/#TotalPos	#MotifNeg/#TotalNeg
#	0.000183251	1.04847e-06	34/51004	3/39102

letter-probability matrix:
0	0.52941	0.47059	0
0	0	0.58824	0.41176
0	1	0	0
0.32353	0.32353	0.35294	0
0	0	1	0
0	1	0	0
1	0	0	0
0	0	1	0
```
