## Supplementary material for "Proxi-RIMS-seq2 applied to native microbiomes uncovers hundreds of known and novel ^m5^C methyltransferase specificities": bin_316_R1_14.meme

```
MEME version 4

ALPHABET= ACGT

strands: + -

Background letter frequencies
A 0.2319 C 0.29019 G 0.23496 T 0.24295

MOTIF NNNGCWGC

#	MI	P-value	#MotifPos/#TotalPos	#MotifNeg/#TotalNeg
#	0.00219873	4.78474e-208	2599/177290	543/133052

letter-probability matrix:
0.23624	0.23124	0.31667	0.21585
0.21162	0.41593	0.17853	0.19392
0.21739	0.28011	0.2778	0.2247
0	0	1	0
0	1	0	0
0.50096	0	0	0.49904
0	0	1	0
0	1	0	0
```
