## Supplementary material for "Proxi-RIMS-seq2 applied to native microbiomes uncovers hundreds of known and novel ^m5^C methyltransferase specificities": bin_319_R1_14.meme

```
MEME version 4

ALPHABET= ACGT

strands: + -

Background letter frequencies
A 0.29086 C 0.23366 G 0.18242 T 0.29306

MOTIF RVACGTBY

#	MI	P-value	#MotifPos/#TotalPos	#MotifNeg/#TotalNeg
#	0.00251147	3.97007e-123	630/90232	24/69648

letter-probability matrix:
0.57778	0	0.42222	0
0.48412	0.27302	0.24286	0
1	0	0	0
0	1	0	0
0	0	1	0
0	0	0	1
0	0.24286	0.27302	0.48412
0	0.42222	0	0.57778

MOTIF YMACGTTK

#	MI	P-value	#MotifPos/#TotalPos	#MotifNeg/#TotalNeg
#	0.000284145	2.02554e-15	68/90232	2/69648

letter-probability matrix:
0	0.58824	0	0.41176
0.5	0.5	0	0
1	0	0	0
0	1	0	0
0	0	1	0
0	0	0	1
0	0	0	1
0	0	0.25	0.75

MOTIF GSACGTDG

#	MI	P-value	#MotifPos/#TotalPos	#MotifNeg/#TotalNeg
#	0.000165202	3.56502e-09	32/90232	0/69648

letter-probability matrix:
0	0	1	0
0	0.53125	0.46875	0
1	0	0	0
0	1	0	0
0	0	1	0
0	0	0	1
0.1875	0	0.40625	0.40625
0	0	1	0

MOTIF CSSGSACG

#	MI	P-value	#MotifPos/#TotalPos	#MotifNeg/#TotalNeg
#	0.000139386	6.231e-08	27/90232	0/69648

letter-probability matrix:
0	1	0	0
0	0.62963	0.37037	0
0	0.55556	0.44444	0
0	0	1	0
0	0.55556	0.44444	0
1	0	0	0
0	1	0	0
0	0	1	0

MOTIF WHMGGACG

#	MI	P-value	#MotifPos/#TotalPos	#MotifNeg/#TotalNeg
#	0.000125692	6.4861e-08	60/90232	10/69648

letter-probability matrix:
0.5	0	0	0.5
0.35	0.36667	0	0.28333
0.4	0.6	0	0
0	0	1	0
0	0	1	0
1	0	0	0
0	1	0	0
0	0	1	0

MOTIF SSTGYTBC

#	MI	P-value	#MotifPos/#TotalPos	#MotifNeg/#TotalNeg
#	0.000110753	3.28996e-07	82/90232	21/69648

letter-probability matrix:
0	0.56098	0.43902	0
0	0.4878	0.5122	0
0	0	0	1
0	0	1	0
0	0.56098	0	0.43902
0	0	0	1
0	0.2561	0.36585	0.37805
0	1	0	0
```
