## Supplementary material for "Proxi-RIMS-seq2 applied to native microbiomes uncovers hundreds of known and novel ^m5^C methyltransferase specificities": bin_320_R1_14.meme

```
MEME version 4

ALPHABET= ACGT

strands: + -

Background letter frequencies
A 0.24054 C 0.28477 G 0.22278 T 0.25191

MOTIF HMCGGCCG

#	MI	P-value	#MotifPos/#TotalPos	#MotifNeg/#TotalNeg
#	0.000116664	1.10091e-10	41/130680	2/122394

letter-probability matrix:
0.26829	0.19512	0	0.53659
0.29268	0.70732	0	0
0	1	0	0
0	0	1	0
0	0	1	0
0	1	0	0
0	1	0	0
0	0	1	0
```
