## Supplementary material for "Proxi-RIMS-seq2 applied to native microbiomes uncovers hundreds of known and novel ^m5^C methyltransferase specificities": bin_321_R1_14.meme

```
MEME version 4

ALPHABET= ACGT

strands: + -

Background letter frequencies
A 0.19103 C 0.34096 G 0.26407 T 0.20394

MOTIF NNCCDGGN

#	MI	P-value	#MotifPos/#TotalPos	#MotifNeg/#TotalNeg
#	0.000133725	9.61983e-28	3793/326640	2729/307614

letter-probability matrix:
0.18587	0.28711	0.37516	0.15186
0.18587	0.24888	0.30398	0.26127
0	1	0	0
0	1	0	0
0.38043	0	0.25152	0.36805
0	0	1	0
0	0	1	0
0.24598	0.28131	0.28526	0.18745

MOTIF VNGGWCCN

#	MI	P-value	#MotifPos/#TotalPos	#MotifNeg/#TotalNeg
#	8.30112e-05	5.62137e-18	1099/326640	687/307614

letter-probability matrix:
0.1556	0.46041	0.38399	0
0.24295	0.2657	0.17834	0.31301
0	0	1	0
0	0	1	0
0.50864	0	0	0.49136
0	1	0	0
0	1	0	0
0.30937	0.17379	0.26661	0.25023

MOTIF GCCGGSNV

#	MI	P-value	#MotifPos/#TotalPos	#MotifNeg/#TotalNeg
#	5.26976e-05	4.31812e-12	774/326640	495/307614

letter-probability matrix:
0	0	1	0
0	1	0	0
0	1	0	0
0	0	1	0
0	0	1	0
0	0.5801	0.4199	0
0.21189	0.26744	0.37209	0.14858
0.28424	0.32558	0.39018	0
```
