## Supplementary material for "Proxi-RIMS-seq2 applied to native microbiomes uncovers hundreds of known and novel ^m5^C methyltransferase specificities": bin_322_R1_14.meme

```
MEME version 4

ALPHABET= ACGT

strands: + -

Background letter frequencies
A 0.25283 C 0.27482 G 0.20469 T 0.26766

MOTIF RRCCGGYT

#	MI	P-value	#MotifPos/#TotalPos	#MotifNeg/#TotalNeg
#	0.000350373	3.29603e-07	24/26656	1/25680

letter-probability matrix:
0.66667	0	0.33333	0
0.41667	0	0.58333	0
0	1	0	0
0	1	0	0
0	0	1	0
0	0	1	0
0	0.58333	0	0.41667
0	0	0	1

MOTIF TMTCWACG

#	MI	P-value	#MotifPos/#TotalPos	#MotifNeg/#TotalNeg
#	0.000334846	1.37519e-06	18/26656	0/25680

letter-probability matrix:
0	0	0	1
0.44444	0.55556	0	0
0	0	0	1
0	1	0	0
0.44444	0	0	0.55556
1	0	0	0
0	1	0	0
0	0	1	0

MOTIF GRANATTC

#	MI	P-value	#MotifPos/#TotalPos	#MotifNeg/#TotalNeg
#	0.000316239	2.70098e-06	17/26656	0/25680

letter-probability matrix:
0	0	1	0
0.47059	0	0.52941	0
1	0	0	0
0.17647	0.29412	0.23529	0.29412
1	0	0	0
0	0	0	1
0	0	0	1
0	1	0	0

MOTIF GMMGCKGC

#	MI	P-value	#MotifPos/#TotalPos	#MotifNeg/#TotalNeg
#	0.000315502	1.18097e-06	22/26656	1/25680

letter-probability matrix:
0	0	1	0
0.63636	0.36364	0	0
0.63636	0.36364	0	0
0	0	1	0
0	1	0	0
0	0	0.36364	0.63636
0	0	1	0
0	1	0	0
```
