## Supplementary material for "Proxi-RIMS-seq2 applied to native microbiomes uncovers hundreds of known and novel ^m5^C methyltransferase specificities": bin_323_R1_14.meme

```
MEME version 4

ALPHABET= ACGT

strands: + -

Background letter frequencies
A 0.186 C 0.34425 G 0.28046 T 0.18929

MOTIF SCSSBGCN

#	MI	P-value	#MotifPos/#TotalPos	#MotifNeg/#TotalNeg
#	7.51033e-05	3.40789e-14	2302/281236	1650/256020

letter-probability matrix:
0	0.44483	0.55517	0
0	1	0	0
0	0.35969	0.64031	0
0	0.54127	0.45873	0
0	0.46568	0.29583	0.23849
0	0	1	0
0	1	0	0
0.1742	0.33275	0.30669	0.18636

MOTIF TACYCCKG

#	MI	P-value	#MotifPos/#TotalPos	#MotifNeg/#TotalNeg
#	4.55798e-05	4.75817e-09	32/281236	1/256020

letter-probability matrix:
0	0	0	1
1	0	0	0
0	1	0	0
0	0.4375	0	0.5625
0	1	0	0
0	1	0	0
0	0	0.84375	0.15625
0	0	1	0

MOTIF CWGCSSBV

#	MI	P-value	#MotifPos/#TotalPos	#MotifNeg/#TotalNeg
#	4.10208e-05	1.47369e-08	1167/281236	828/256020

letter-probability matrix:
0	1	0	0
0.50471	0	0	0.49529
0	0	1	0
0	1	0	0
0	0.39846	0.60154	0
0	0.49443	0.50557	0
0	0.56298	0.30163	0.13539
0.32305	0.30077	0.37618	0

MOTIF CSGBAMHG

#	MI	P-value	#MotifPos/#TotalPos	#MotifNeg/#TotalNeg
#	4.07957e-05	1.52514e-08	407/281236	238/256020

letter-probability matrix:
0	1	0	0
0	0.36609	0.63391	0
0	0	1	0
0	0.56511	0.20885	0.22604
1	0	0	0
0.44717	0.55283	0	0
0.2973	0.48157	0	0.22113
0	0	1	0
```
