## Supplementary material for "Proxi-RIMS-seq2 applied to native microbiomes uncovers hundreds of known and novel ^m5^C methyltransferase specificities": bin_324_R1_14.meme

```
MEME version 4

ALPHABET= ACGT

strands: + -

Background letter frequencies
A 0.20201 C 0.32395 G 0.26362 T 0.21042

MOTIF NGGCNGCC

#	MI	P-value	#MotifPos/#TotalPos	#MotifNeg/#TotalNeg
#	0.000429258	1.54845e-30	343/119854	80/99174

letter-probability matrix:
0.26239	0.30029	0.19534	0.24198
0	0	1	0
0	0	1	0
0	1	0	0
0.23324	0.27113	0.27114	0.22449
0	0	1	0
0	1	0	0
0	1	0	0

MOTIF NSMNGATC

#	MI	P-value	#MotifPos/#TotalPos	#MotifNeg/#TotalNeg
#	0.000130807	1.28867e-10	500/119854	258/99174

letter-probability matrix:
0.248	0.294	0.238	0.22
0	0.462	0.538	0
0.462	0.538	0	0
0.334	0.176	0.188	0.302
0	0	1	0
1	0	0	0
0	0	0	1
0	1	0	0
```
