## Supplementary material for "Proxi-RIMS-seq2 applied to native microbiomes uncovers hundreds of known and novel ^m5^C methyltransferase specificities": bin_326_R1_14.meme

```
MEME version 4

ALPHABET= ACGT

strands: + -

Background letter frequencies
A 0.27274 C 0.25173 G 0.20405 T 0.27148

MOTIF DNHNCCGG

#	MI	P-value	#MotifPos/#TotalPos	#MotifNeg/#TotalNeg
#	0.00632428	0	4116/180164	134/85100

letter-probability matrix:
0.3654	0	0.24538	0.38922
0.2947	0.2432	0.19242	0.26968
0.31973	0.25413	0	0.42614
0.22109	0.16497	0.33066	0.28328
0	1	0	0
0	1	0	0
0	0	1	0
0	0	1	0

MOTIF HGNCCGGH

#	MI	P-value	#MotifPos/#TotalPos	#MotifNeg/#TotalNeg
#	0.000759678	8.80734e-63	609/180164	35/85100

letter-probability matrix:
0.38095	0.24959	0	0.36946
0	0	1	0
0.18391	0.32512	0.17406	0.31691
0	1	0	0
0	1	0	0
0	0	1	0
0	0	1	0
0.42693	0.29885	0	0.27422

MOTIF CTYNCCGG

#	MI	P-value	#MotifPos/#TotalPos	#MotifNeg/#TotalNeg
#	0.000286002	1.07791e-24	206/180164	9/85100

letter-probability matrix:
0	1	0	0
0	0	0	1
0	0.26214	0	0.73786
0.26699	0.14078	0.42233	0.1699
0	1	0	0
0	1	0	0
0	0	1	0
0	0	1	0

MOTIF HRCMCGGG

#	MI	P-value	#MotifPos/#TotalPos	#MotifNeg/#TotalNeg
#	0.00018519	7.51445e-16	88/180164	0/85100

letter-probability matrix:
0.23864	0.39772	0	0.36364
0.59091	0	0.40909	0
0	1	0	0
0.25	0.75	0	0
0	1	0	0
0	0	1	0
0	0	1	0
0	0	1	0

MOTIF GDWWNCCG

#	MI	P-value	#MotifPos/#TotalPos	#MotifNeg/#TotalNeg
#	0.000149806	6.05185e-14	489/180164	112/85100

letter-probability matrix:
0	0	1	0
0.45399	0	0.26585	0.28016
0.49284	0	0	0.50716
0.37423	0	0	0.62577
0.24335	0.1227	0.33947	0.29448
0	1	0	0
0	1	0	0
0	0	1	0

MOTIF GBGRCCSG

#	MI	P-value	#MotifPos/#TotalPos	#MotifNeg/#TotalNeg
#	0.000122049	8.27868e-11	58/180164	0/85100

letter-probability matrix:
0	0	1	0
0	0.2931	0.13793	0.56897
0	0	1	0
0.62069	0	0.37931	0
0	1	0	0
0	1	0	0
0	0.18966	0.81034	0
0	0	1	0

MOTIF RCMGGDCC

#	MI	P-value	#MotifPos/#TotalPos	#MotifNeg/#TotalNeg
#	0.000119747	3.85363e-11	75/180164	2/85100

letter-probability matrix:
0.48	0	0.52	0
0	1	0	0
0.52	0.48	0	0
0	0	1	0
0	0	1	0
0.29333	0	0.48	0.22667
0	1	0	0
0	1	0	0

MOTIF WDGGCCTK

#	MI	P-value	#MotifPos/#TotalPos	#MotifNeg/#TotalNeg
#	0.000114853	7.50527e-11	85/180164	4/85100

letter-probability matrix:
0.83529	0	0	0.16471
0.41177	0	0.30588	0.28235
0	0	1	0
0	0	1	0
0	1	0	0
0	1	0	0
0	0	0	1
0	0	0.41176	0.58824

MOTIF GKCMGGHC

#	MI	P-value	#MotifPos/#TotalPos	#MotifNeg/#TotalNeg
#	0.000103779	5.84e-10	79/180164	4/85100

letter-probability matrix:
0	0	1	0
0	0	0.41772	0.58228
0	1	0	0
0.25316	0.74684	0	0
0	0	1	0
0	0	1	0
0.46835	0.29114	0	0.24051
0	1	0	0

MOTIF MNSAGGCC

#	MI	P-value	#MotifPos/#TotalPos	#MotifNeg/#TotalNeg
#	9.24968e-05	5.93263e-09	61/180164	2/85100

letter-probability matrix:
0.59016	0.40984	0	0
0.32787	0.14754	0.31148	0.21311
0	0.63934	0.36066	0
1	0	0	0
0	0	1	0
0	0	1	0
0	1	0	0
0	1	0	0

MOTIF MCCCGGGD

#	MI	P-value	#MotifPos/#TotalPos	#MotifNeg/#TotalNeg
#	8.41682e-05	8.76729e-08	40/180164	0/85100

letter-probability matrix:
0.825	0.175	0	0
0	1	0	0
0	1	0	0
0	1	0	0
0	0	1	0
0	0	1	0
0	0	1	0
0.4	0	0.15	0.45
```
