## Supplementary material for "Proxi-RIMS-seq2 applied to native microbiomes uncovers hundreds of known and novel ^m5^C methyltransferase specificities": bin_327_R1_14.meme

```
MEME version 4

ALPHABET= ACGT

strands: + -

Background letter frequencies
A 0.26667 C 0.25825 G 0.19887 T 0.27621

MOTIF TCKKHGAT

#	MI	P-value	#MotifPos/#TotalPos	#MotifNeg/#TotalNeg
#	0.000100887	3.4731e-07	39/87280	7/86720

letter-probability matrix:
0	0	0	1
0	1	0	0
0	0	0.41026	0.58974
0	0	0.48718	0.51282
0.25641	0.30769	0	0.4359
0	0	1	0
1	0	0	0
0	0	0	1
```
