## Supplementary material for "Proxi-RIMS-seq2 applied to native microbiomes uncovers hundreds of known and novel ^m5^C methyltransferase specificities": bin_328_R1_14.meme

```
MEME version 4

ALPHABET= ACGT

strands: + -

Background letter frequencies
A 0.22619 C 0.28181 G 0.26269 T 0.22931

MOTIF SYKGCCGS

#	MI	P-value	#MotifPos/#TotalPos	#MotifNeg/#TotalNeg
#	0.000397514	3.56274e-10	165/44212	32/24918

letter-probability matrix:
0	0.52727	0.47273	0
0	0.8	0	0.2
0	0	0.69091	0.30909
0	0	1	0
0	1	0	0
0	1	0	0
0	0	1	0
0	0.42424	0.57576	0

MOTIF DGCGCAAV

#	MI	P-value	#MotifPos/#TotalPos	#MotifNeg/#TotalNeg
#	0.000345268	2.66894e-08	37/44212	0/24918

letter-probability matrix:
0.18919	0	0.16216	0.64865
0	0	1	0
0	1	0	0
0	0	1	0
0	1	0	0
1	0	0	0
1	0	0	0
0.72973	0.18919	0.08108	0

MOTIF CSGBRCVG

#	MI	P-value	#MotifPos/#TotalPos	#MotifNeg/#TotalNeg
#	0.000263044	2.50908e-07	273/44212	85/24918

letter-probability matrix:
0	1	0	0
0	0.49084	0.50916	0
0	0	1	0
0	0.57876	0.21245	0.20879
0.27839	0	0.72161	0
0	1	0	0
0.19048	0.42857	0.38095	0
0	0	1	0

MOTIF TTTNCWGC

#	MI	P-value	#MotifPos/#TotalPos	#MotifNeg/#TotalNeg
#	0.000243784	1.42799e-06	34/44212	1/24918

letter-probability matrix:
0	0	0	1
0	0	0	1
0	0	0	1
0.11765	0.23529	0.38235	0.26471
0	1	0	0
0.41176	0	0	0.58824
0	0	1	0
0	1	0	0
```
