## Supplementary material for "Proxi-RIMS-seq2 applied to native microbiomes uncovers hundreds of known and novel ^m5^C methyltransferase specificities": bin_329_R1_14.meme

```
MEME version 4

ALPHABET= ACGT

strands: + -

Background letter frequencies
A 0.26193 C 0.25951 G 0.19875 T 0.27981

MOTIF TBCCGGVA

#	MI	P-value	#MotifPos/#TotalPos	#MotifNeg/#TotalNeg
#	0.000196298	5.3432e-07	32/44448	4/42768

letter-probability matrix:
0	0	0	1
0	0.34375	0.21875	0.4375
0	1	0	0
0	1	0	0
0	0	1	0
0	0	1	0
0.4375	0.21875	0.34375	0
1	0	0	0
```
