## Supplementary material for "Proxi-RIMS-seq2 applied to native microbiomes uncovers hundreds of known and novel ^m5^C methyltransferase specificities": bin_332_R1_14.meme

```
MEME version 4

ALPHABET= ACGT

strands: + -

Background letter frequencies
A 0.19233 C 0.34285 G 0.26392 T 0.2009

MOTIF NNGCCGGC

#	MI	P-value	#MotifPos/#TotalPos	#MotifNeg/#TotalNeg
#	0.000233213	1.19801e-20	296/134968	105/127968

letter-probability matrix:
0.22635	0.28717	0.24324	0.24324
0.14865	0.44595	0.19932	0.20608
0	0	1	0
0	1	0	0
0	1	0	0
0	0	1	0
0	0	1	0
0	1	0	0

MOTIF NCCCGCGG

#	MI	P-value	#MotifPos/#TotalPos	#MotifNeg/#TotalNeg
#	7.91421e-05	4.29652e-08	34/134968	3/127968

letter-probability matrix:
0.05882	0.20588	0.47059	0.26471
0	1	0	0
0	1	0	0
0	1	0	0
0	0	1	0
0	1	0	0
0	0	1	0
0	0	1	0

MOTIF GKGVBCMC

#	MI	P-value	#MotifPos/#TotalPos	#MotifNeg/#TotalNeg
#	7.8559e-05	3.5658e-08	182/134968	88/127968

letter-probability matrix:
0	0	1	0
0	0	0.48901	0.51099
0	0	1	0
0.35714	0.24176	0.4011	0
0	0.4011	0.24176	0.35714
0	1	0	0
0.51099	0.48901	0	0
0	1	0	0
```
