## Supplementary material for "Proxi-RIMS-seq2 applied to native microbiomes uncovers hundreds of known and novel ^m5^C methyltransferase specificities": bin_335_R1_14.meme

```
MEME version 4

ALPHABET= ACGT

strands: + -

Background letter frequencies
A 0.23116 C 0.29131 G 0.23034 T 0.24719

MOTIF GANGMAGG

#	MI	P-value	#MotifPos/#TotalPos	#MotifNeg/#TotalNeg
#	0.000283528	1.10823e-09	42/46072	4/45182

letter-probability matrix:
0	0	1	0
1	0	0	0
0.35714	0.2381	0.2619	0.14286
0	0	1	0
0.52381	0.47619	0	0
1	0	0	0
0	0	1	0
0	0	1	0

MOTIF WMAARGAA

#	MI	P-value	#MotifPos/#TotalPos	#MotifNeg/#TotalNeg
#	0.000205325	5.83319e-07	19/46072	0/45182

letter-probability matrix:
0.57895	0	0	0.42105
0.26316	0.73684	0	0
1	0	0	0
1	0	0	0
0.52632	0	0.47368	0
0	0	1	0
1	0	0	0
1	0	0	0

MOTIF ACCWYCTT

#	MI	P-value	#MotifPos/#TotalPos	#MotifNeg/#TotalNeg
#	0.000205325	5.83319e-07	19/46072	0/45182

letter-probability matrix:
1	0	0	0
0	1	0	0
0	1	0	0
0.21053	0	0	0.78947
0	0.21053	0	0.78947
0	1	0	0
0	0	0	1
0	0	0	1

MOTIF KAWCAYCC

#	MI	P-value	#MotifPos/#TotalPos	#MotifNeg/#TotalNeg
#	0.000193949	5.06676e-07	23/46072	1/45182

letter-probability matrix:
0	0	0.3913	0.6087
1	0	0	0
0.43478	0	0	0.56522
0	1	0	0
1	0	0	0
0	0.34783	0	0.65217
0	1	0	0
0	1	0	0

MOTIF AGCAGRHT

#	MI	P-value	#MotifPos/#TotalPos	#MotifNeg/#TotalNeg
#	0.000193949	5.06676e-07	23/46072	1/45182

letter-probability matrix:
1	0	0	0
0	0	1	0
0	1	0	0
1	0	0	0
0	0	1	0
0.43478	0	0.56522	0
0.26087	0.3913	0	0.34783
0	0	0	1

MOTIF STKCCGGM

#	MI	P-value	#MotifPos/#TotalPos	#MotifNeg/#TotalNeg
#	0.00019182	3.72027e-07	37/46072	6/45182

letter-probability matrix:
0	0.59459	0.40541	0
0	0	0	1
0	0	0.2973	0.7027
0	1	0	0
0	1	0	0
0	0	1	0
0	0	1	0
0.54054	0.45946	0	0

MOTIF GMWGGCVT

#	MI	P-value	#MotifPos/#TotalPos	#MotifNeg/#TotalNeg
#	0.000169725	1.60696e-06	32/46072	5/45182

letter-probability matrix:
0	0	1	0
0.65625	0.34375	0	0
0.5	0	0	0.5
0	0	1	0
0	0	1	0
0	1	0	0
0.28125	0.25	0.46875	0
0	0	0	1
```
