## Supplementary material for "Proxi-RIMS-seq2 applied to native microbiomes uncovers hundreds of known and novel ^m5^C methyltransferase specificities": bin_336_R1_14.meme

```
MEME version 4

ALPHABET= ACGT

strands: + -

Background letter frequencies
A 0.24646 C 0.2798 G 0.22119 T 0.25255

MOTIF CKYTCCCT

#	MI	P-value	#MotifPos/#TotalPos	#MotifNeg/#TotalNeg
#	0.000231846	1.12528e-06	19/40172	0/36944

letter-probability matrix:
0	1	0	0
0	0	0.52632	0.47368
0	0.36842	0	0.63158
0	0	0	1
0	1	0	0
0	1	0	0
0	1	0	0
0	0	0	1

MOTIF TRWGGGAG

#	MI	P-value	#MotifPos/#TotalPos	#MotifNeg/#TotalNeg
#	0.000219642	2.16066e-06	18/40172	0/36944

letter-probability matrix:
0	0	0	1
0.33333	0	0.66667	0
0.72222	0	0	0.27778
0	0	1	0
0	0	1	0
0	0	1	0
1	0	0	0
0	0	1	0

MOTIF CMTGCGDT

#	MI	P-value	#MotifPos/#TotalPos	#MotifNeg/#TotalNeg
#	0.000219642	2.16066e-06	18/40172	0/36944

letter-probability matrix:
0	1	0	0
0.44444	0.55556	0	0
0	0	0	1
0	0	1	0
0	1	0	0
0	0	1	0
0.27778	0	0.38889	0.33333
0	0	0	1
```
