## Supplementary material for "Proxi-RIMS-seq2 applied to native microbiomes uncovers hundreds of known and novel ^m5^C methyltransferase specificities": bin_338_R1_14.meme

```
MEME version 4

ALPHABET= ACGT

strands: + -

Background letter frequencies
A 0.26688 C 0.25794 G 0.20603 T 0.26915

MOTIF NNCCWGGN

#	MI	P-value	#MotifPos/#TotalPos	#MotifNeg/#TotalNeg
#	0.00722689	0	5722/223528	133/96912

letter-probability matrix:
0.28417	0.19119	0.19399	0.33065
0.29256	0.17459	0.23908	0.29377
0	1	0	0
0	1	0	0
0.50035	0	0	0.49965
0	0	1	0
0	0	1	0
0.29395	0.23925	0.17407	0.29273

MOTIF NDCCSGGN

#	MI	P-value	#MotifPos/#TotalPos	#MotifNeg/#TotalNeg
#	0.00130148	6.57548e-128	1911/223528	182/96912

letter-probability matrix:
0.28833	0.2046	0.15856	0.34851
0.25693	0	0.34171	0.40136
0	1	0	0
0	1	0	0
0	0.50968	0.49032	0
0	0	1	0
0	0	1	0
0.35793	0.28257	0.13815	0.22135

MOTIF SHWNCCWG

#	MI	P-value	#MotifPos/#TotalPos	#MotifNeg/#TotalNeg
#	0.000792862	8.83563e-79	1467/223528	180/96912

letter-probability matrix:
0	0.46285	0.53715	0
0.36742	0.36878	0	0.2638
0.42604	0	0	0.57396
0.18746	0.14588	0.3272	0.33946
0	1	0	0
0	1	0	0
0.48466	0	0	0.51534
0	0	1	0

MOTIF YDYRCCCG

#	MI	P-value	#MotifPos/#TotalPos	#MotifNeg/#TotalNeg
#	0.000149891	2.53007e-16	192/223528	15/96912

letter-probability matrix:
0	0.57812	0	0.42188
0.38542	0	0.23958	0.375
0	0.36979	0	0.63021
0.38542	0	0.61458	0
0	1	0	0
0	1	0	0
0	1	0	0
0	0	1	0

MOTIF SGWVADCC

#	MI	P-value	#MotifPos/#TotalPos	#MotifNeg/#TotalNeg
#	9.51128e-05	5.07716e-11	178/223528	22/96912

letter-probability matrix:
0	0.36517	0.63483	0
0	0	1	0
0.6236	0	0	0.3764
0.42135	0.38202	0.19663	0
1	0	0	0
0.24719	0	0.38202	0.37079
0	1	0	0
0	1	0	0

MOTIF NHWTCCCG

#	MI	P-value	#MotifPos/#TotalPos	#MotifNeg/#TotalNeg
#	8.72019e-05	2.75264e-10	254/223528	44/96912

letter-probability matrix:
0.30709	0.20472	0.26772	0.22047
0.38976	0.25197	0	0.35827
0.44488	0	0	0.55512
0	0	0	1
0	1	0	0
0	1	0	0
0	1	0	0
0	0	1	0

MOTIF DHDCCGGH

#	MI	P-value	#MotifPos/#TotalPos	#MotifNeg/#TotalNeg
#	8.6492e-05	2.91847e-10	818/223528	227/96912

letter-probability matrix:
0.34352	0	0.33374	0.32274
0.26284	0.30196	0	0.4352
0.30073	0	0.33374	0.36553
0	1	0	0
0	1	0	0
0	0	1	0
0	0	1	0
0.37286	0.35697	0	0.27017

MOTIF DSCGSCRG

#	MI	P-value	#MotifPos/#TotalPos	#MotifNeg/#TotalNeg
#	8.09226e-05	1.10941e-09	302/223528	60/96912

letter-probability matrix:
0.31457	0	0.34106	0.34437
0	0.55298	0.44702	0
0	1	0	0
0	0	1	0
0	0.41391	0.58609	0
0	1	0	0
0.64901	0	0.35099	0
0	0	1	0

MOTIF WGGWTYYC

#	MI	P-value	#MotifPos/#TotalPos	#MotifNeg/#TotalNeg
#	7.85441e-05	2.83002e-09	91/223528	6/96912

letter-probability matrix:
0.46154	0	0	0.53846
0	0	1	0
0	0	1	0
0.48352	0	0	0.51648
0	0	0	1
0	0.32967	0	0.67033
0	0.43956	0	0.56044
0	1	0	0

MOTIF YTTSDCCW

#	MI	P-value	#MotifPos/#TotalPos	#MotifNeg/#TotalNeg
#	7.69071e-05	3.14449e-09	153/223528	20/96912

letter-probability matrix:
0	0.45752	0	0.54248
0	0	0	1
0	0	0	1
0	0.52288	0.47712	0
0.35948	0	0.24183	0.39869
0	1	0	0
0	1	0	0
0.49673	0	0	0.50327

MOTIF WGGTDGYM

#	MI	P-value	#MotifPos/#TotalPos	#MotifNeg/#TotalNeg
#	7.57955e-05	4.44222e-09	118/223528	12/96912

letter-probability matrix:
0.55085	0	0	0.44915
0	0	1	0
0	0	1	0
0	0	0	1
0.28814	0	0.33051	0.38135
0	0	1	0
0	0.57627	0	0.42373
0.55085	0.44915	0	0

MOTIF RGGWRCMG

#	MI	P-value	#MotifPos/#TotalPos	#MotifNeg/#TotalNeg
#	7.39868e-05	6.25581e-09	138/223528	17/96912

letter-probability matrix:
0.67391	0	0.32609	0
0	0	1	0
0	0	1	0
0.56522	0	0	0.43478
0.48551	0	0.51449	0
0	1	0	0
0.73188	0.26812	0	0
0	0	1	0

MOTIF SCWGCMSC

#	MI	P-value	#MotifPos/#TotalPos	#MotifNeg/#TotalNeg
#	7.09206e-05	1.18736e-08	163/223528	24/96912

letter-probability matrix:
0	0.33129	0.66871	0
0	1	0	0
0.42331	0	0	0.57669
0	0	1	0
0	1	0	0
0.68098	0.31902	0	0
0	0.3681	0.6319	0
0	1	0	0

MOTIF SMGGCCKG

#	MI	P-value	#MotifPos/#TotalPos	#MotifNeg/#TotalNeg
#	6.99453e-05	1.72964e-08	104/223528	10/96912

letter-probability matrix:
0	0.46154	0.53846	0
0.51923	0.48077	0	0
0	0	1	0
0	0	1	0
0	1	0	0
0	1	0	0
0	0	0.48077	0.51923
0	0	1	0
```
