## Supplementary material for "Proxi-RIMS-seq2 applied to native microbiomes uncovers hundreds of known and novel ^m5^C methyltransferase specificities": bin_341_R1_14.meme

```
MEME version 4

ALPHABET= ACGT

strands: + -

Background letter frequencies
A 0.20736 C 0.32108 G 0.25105 T 0.22051

MOTIF VCCAMCAY

#	MI	P-value	#MotifPos/#TotalPos	#MotifNeg/#TotalNeg
#	0.000117732	2.715e-08	34/92140	3/89866

letter-probability matrix:
0.32353	0.38235	0.29412	0
0	1	0	0
0	1	0	0
1	0	0	0
0.32353	0.67647	0	0
0	1	0	0
1	0	0	0
0	0.47059	0	0.52941
```
