## Supplementary material for "Proxi-RIMS-seq2 applied to native microbiomes uncovers hundreds of known and novel ^m5^C methyltransferase specificities": bin_342_R1_14.meme

```
MEME version 4

ALPHABET= ACGT

strands: + -

Background letter frequencies
A 0.31788 C 0.21555 G 0.14696 T 0.31961

MOTIF DSATGAAG

#	MI	P-value	#MotifPos/#TotalPos	#MotifNeg/#TotalNeg
#	0.000365725	1.80881e-06	18/24240	0/22704

letter-probability matrix:
0.11111	0	0.38889	0.5
0	0.66667	0.33333	0
1	0	0	0
0	0	0	1
0	0	1	0
1	0	0	0
1	0	0	0
0	0	1	0
```
