## Supplementary material for "Proxi-RIMS-seq2 applied to native microbiomes uncovers hundreds of known and novel ^m5^C methyltransferase specificities": bin_343_R1_14.meme

```
MEME version 4

ALPHABET= ACGT

strands: + -

Background letter frequencies
A 0.21743 C 0.30498 G 0.2447 T 0.23289

MOTIF TCWSCCGC

#	MI	P-value	#MotifPos/#TotalPos	#MotifNeg/#TotalNeg
#	0.000187329	1.57048e-06	17/45580	0/46508

letter-probability matrix:
0	0	0	1
0	1	0	0
0.47059	0	0	0.52941
0	0.64706	0.35294	0
0	1	0	0
0	1	0	0
0	0	1	0
0	1	0	0

MOTIF TCCGSCBC

#	MI	P-value	#MotifPos/#TotalPos	#MotifNeg/#TotalNeg
#	0.000185204	6.27321e-07	25/45580	2/46508

letter-probability matrix:
0	0	0	1
0	1	0	0
0	1	0	0
0	0	1	0
0	0.64	0.36	0
0	1	0	0
0	0.16	0.56	0.28
0	1	0	0
```
