## Supplementary material for "Proxi-RIMS-seq2 applied to native microbiomes uncovers hundreds of known and novel ^m5^C methyltransferase specificities": bin_344_R1_14.meme

```
MEME version 4

ALPHABET= ACGT

strands: + -

Background letter frequencies
A 0.16867 C 0.35236 G 0.3016 T 0.17737

MOTIF SMWCGATC

#	MI	P-value	#MotifPos/#TotalPos	#MotifNeg/#TotalNeg
#	0.000121029	1.32391e-08	67/92228	17/89846

letter-probability matrix:
0	0.62687	0.37313	0
0.34328	0.65672	0	0
0.32836	0	0	0.67164
0	1	0	0
0	0	1	0
1	0	0	0
0	0	0	1
0	1	0	0

MOTIF GWWCSGAG

#	MI	P-value	#MotifPos/#TotalPos	#MotifNeg/#TotalNeg
#	0.000118574	8.13043e-08	22/92228	0/89846

letter-probability matrix:
0	0	1	0
0.59091	0	0	0.40909
0.59091	0	0	0.40909
0	1	0	0
0	0.54545	0.45455	0
0	0	1	0
1	0	0	0
0	0	1	0

MOTIF GARCCGKV

#	MI	P-value	#MotifPos/#TotalPos	#MotifNeg/#TotalNeg
#	0.000108078	7.53247e-08	47/92228	9/89846

letter-probability matrix:
0	0	1	0
1	0	0	0
0.42553	0	0.57447	0
0	1	0	0
0	1	0	0
0	0	1	0
0	0	0.34043	0.65957
0.19149	0.51064	0.29787	0

MOTIF MGMGSKYG

#	MI	P-value	#MotifPos/#TotalPos	#MotifNeg/#TotalNeg
#	0.00010432	1.24199e-07	484/92228	328/89846

letter-probability matrix:
0.22521	0.77479	0	0
0	0	1	0
0.55165	0.44835	0	0
0	0	1	0
0	0.56405	0.43595	0
0	0	0.4938	0.5062
0	0.71694	0	0.28306
0	0	1	0
```
