## Supplementary material for "Proxi-RIMS-seq2 applied to native microbiomes uncovers hundreds of known and novel ^m5^C methyltransferase specificities": bin_347_R1_14.meme

```
MEME version 4

ALPHABET= ACGT

strands: + -

Background letter frequencies
A 0.2466 C 0.27263 G 0.213 T 0.26777

MOTIF GCYGVCGG

#	MI	P-value	#MotifPos/#TotalPos	#MotifNeg/#TotalNeg
#	0.000140589	2.5297e-08	37/77292	4/75148

letter-probability matrix:
0	0	1	0
0	1	0	0
0	0.64865	0	0.35135
0	0	1	0
0.27027	0.48649	0.24324	0
0	1	0	0
0	0	1	0
0	0	1	0

MOTIF STYCWGAK

#	MI	P-value	#MotifPos/#TotalPos	#MotifNeg/#TotalNeg
#	0.000111401	4.88156e-07	61/77292	18/75148

letter-probability matrix:
0	0.45902	0.54098	0
0	0	0	1
0	0.57377	0	0.42623
0	1	0	0
0.68852	0	0	0.31148
0	0	1	0
1	0	0	0
0	0	0.4918	0.5082
```
