## Supplementary material for "Proxi-RIMS-seq2 applied to native microbiomes uncovers hundreds of known and novel ^m5^C methyltransferase specificities": bin_351_R1_14.meme

```
MEME version 4

ALPHABET= ACGT

strands: + -

Background letter frequencies
A 0.19403 C 0.33467 G 0.26669 T 0.20461

MOTIF KBGCWGCV

#	MI	P-value	#MotifPos/#TotalPos	#MotifNeg/#TotalNeg
#	4.38091e-05	2.27472e-09	471/288252	290/272720

letter-probability matrix:
0	0	0.63694	0.36306
0	0.33121	0.36306	0.30573
0	0	1	0
0	1	0	0
0.55626	0	0	0.44374
0	0	1	0
0	1	0	0
0.28238	0.3482	0.36942	0

MOTIF CGSYVCHG

#	MI	P-value	#MotifPos/#TotalPos	#MotifNeg/#TotalNeg
#	3.78481e-05	2.57123e-08	816/288252	576/272720

letter-probability matrix:
0	1	0	0
0	0	1	0
0	0.48039	0.51961	0
0	0.64583	0	0.35417
0.16789	0.22672	0.60539	0
0	1	0	0
0.2549	0.47794	0	0.26716
0	0	1	0
```
