## Supplementary material for "Proxi-RIMS-seq2 applied to native microbiomes uncovers hundreds of known and novel ^m5^C methyltransferase specificities": bin_352_R1_14.meme

```
MEME version 4

ALPHABET= ACGT

strands: + -

Background letter frequencies
A 0.25592 C 0.26236 G 0.20627 T 0.27545

MOTIF NNGCAGGH

#	MI	P-value	#MotifPos/#TotalPos	#MotifNeg/#TotalNeg
#	0.00123904	7.22485e-42	418/63422	59/42878

letter-probability matrix:
0.28468	0.27273	0.22249	0.2201
0.23445	0.16986	0.22727	0.36842
0	0	1	0
0	1	0	0
1	0	0	0
0	0	1	0
0	0	1	0
0.51435	0.20335	0	0.2823

MOTIF TCCGGANN

#	MI	P-value	#MotifPos/#TotalPos	#MotifNeg/#TotalNeg
#	0.000679579	7.15445e-24	300/63422	57/42878

letter-probability matrix:
0	0	0	1
0	1	0	0
0	1	0	0
0	0	1	0
0	0	1	0
1	0	0	0
0.36333	0.15333	0.12667	0.35667
0.28333	0.26	0.2	0.25667

MOTIF HMHGCTGG

#	MI	P-value	#MotifPos/#TotalPos	#MotifNeg/#TotalNeg
#	0.000287409	4.22169e-11	95/63422	13/42878

letter-probability matrix:
0.33684	0.32632	0	0.33684
0.55789	0.44211	0	0
0.27368	0.34737	0	0.37895
0	0	1	0
0	1	0	0
0	0	0	1
0	0	1	0
0	0	1	0

MOTIF CNKGCAGG

#	MI	P-value	#MotifPos/#TotalPos	#MotifNeg/#TotalNeg
#	0.000272895	1.55061e-10	65/63422	5/42878

letter-probability matrix:
0	1	0	0
0.18462	0.33846	0.13846	0.33846
0	0	0.53846	0.46154
0	0	1	0
0	1	0	0
1	0	0	0
0	0	1	0
0	0	1	0

MOTIF TBYKCCTG

#	MI	P-value	#MotifPos/#TotalPos	#MotifNeg/#TotalNeg
#	0.000252989	6.27384e-10	69/63422	7/42878

letter-probability matrix:
0	0	0	1
0	0.39131	0.21739	0.3913
0	0.37681	0	0.62319
0	0	0.3913	0.6087
0	1	0	0
0	1	0	0
0	0	0	1
0	0	1	0

MOTIF RWCGGWCC

#	MI	P-value	#MotifPos/#TotalPos	#MotifNeg/#TotalNeg
#	0.000217329	3.95201e-08	31/63422	0/42878

letter-probability matrix:
0.54839	0	0.45161	0
0.6129	0	0	0.3871
0	1	0	0
0	0	1	0
0	0	1	0
0.3871	0	0	0.6129
0	1	0	0
0	1	0	0

MOTIF VGCTGGWD

#	MI	P-value	#MotifPos/#TotalPos	#MotifNeg/#TotalNeg
#	0.000206498	1.71379e-08	101/63422	21/42878

letter-probability matrix:
0.36634	0.37623	0.25743	0
0	0	1	0
0	1	0	0
0	0	0	1
0	0	1	0
0	0	1	0
0.57426	0	0	0.42574
0.47525	0	0.19802	0.32673

MOTIF HDTACCTG

#	MI	P-value	#MotifPos/#TotalPos	#MotifNeg/#TotalNeg
#	0.000203305	1.11066e-07	29/63422	0/42878

letter-probability matrix:
0.41379	0.2069	0	0.37931
0.48276	0	0.37931	0.13793
0	0	0	1
1	0	0	0
0	1	0	0
0	1	0	0
0	0	0	1
0	0	1	0

MOTIF YKGRTCCG

#	MI	P-value	#MotifPos/#TotalPos	#MotifNeg/#TotalNeg
#	0.000182441	2.12652e-07	33/63422	1/42878

letter-probability matrix:
0	0.45455	0	0.54545
0	0	0.45455	0.54545
0	0	1	0
0.60606	0	0.39394	0
0	0	0	1
0	1	0	0
0	1	0	0
0	0	1	0

MOTIF CVBGGCAG

#	MI	P-value	#MotifPos/#TotalPos	#MotifNeg/#TotalNeg
#	0.00018227	5.23245e-07	26/63422	0/42878

letter-probability matrix:
0	1	0	0
0.15385	0.57692	0.26923	0
0	0.38462	0.42307	0.19231
0	0	1	0
0	0	1	0
0	1	0	0
1	0	0	0
0	0	1	0

MOTIF MMAGGWCC

#	MI	P-value	#MotifPos/#TotalPos	#MotifNeg/#TotalNeg
#	0.000176973	2.55882e-07	37/63422	2/42878

letter-probability matrix:
0.45946	0.54054	0	0
0.43243	0.56757	0	0
1	0	0	0
0	0	1	0
0	0	1	0
0.45946	0	0	0.54054
0	1	0	0
0	1	0	0
```
