## Supplementary material for "Proxi-RIMS-seq2 applied to native microbiomes uncovers hundreds of known and novel ^m5^C methyltransferase specificities": bin_354_R1_14.meme

```
MEME version 4

ALPHABET= ACGT

strands: + -

Background letter frequencies
A 0.18005 C 0.35338 G 0.27758 T 0.18899

MOTIF NBHCVGGV

#	MI	P-value	#MotifPos/#TotalPos	#MotifNeg/#TotalNeg
#	1.51644e-05	2.13763e-10	13404/937286	12089/913596

letter-probability matrix:
0.14757	0.3246	0.34535	0.18248
0	0.33826	0.37742	0.28432
0.21807	0.5511	0	0.23083
0	1	0	0
0.27343	0.47702	0.24955	0
0	0	1	0
0	0	1	0
0.24246	0.39817	0.35937	0
```
