## Supplementary material for "Proxi-RIMS-seq2 applied to native microbiomes uncovers hundreds of known and novel ^m5^C methyltransferase specificities": bin_356_R1_14.meme

```
MEME version 4

ALPHABET= ACGT

strands: + -

Background letter frequencies
A 0.18309 C 0.33829 G 0.29398 T 0.18464

MOTIF NNSCGCGN

#	MI	P-value	#MotifPos/#TotalPos	#MotifNeg/#TotalNeg
#	0.0013651	2.52014e-206	6701/312026	1871/183676

letter-probability matrix:
0.14043	0.39069	0.33577	0.13311
0.18027	0.26996	0.37144	0.17833
0	0.41606	0.58394	0
0	1	0	0
0	0	1	0
0	1	0	0
0	0	1	0
0.15072	0.39994	0.30085	0.14849

MOTIF VKDCCGGN

#	MI	P-value	#MotifPos/#TotalPos	#MotifNeg/#TotalNeg
#	8.64926e-05	6.05518e-15	1359/312026	547/183676

letter-probability matrix:
0.2936	0.48933	0.21707	0
0	0	0.56586	0.43414
0.21045	0	0.60338	0.18617
0	1	0	0
0	1	0	0
0	0	1	0
0	0	1	0
0.17219	0.45916	0.19205	0.1766

MOTIF GCWGCGRG

#	MI	P-value	#MotifPos/#TotalPos	#MotifNeg/#TotalNeg
#	4.96596e-05	2.74947e-09	126/312026	23/183676

letter-probability matrix:
0	0	1	0
0	1	0	0
0.57937	0	0	0.42063
0	0	1	0
0	1	0	0
0	0	1	0
0.42063	0	0.57937	0
0	0	1	0
```
