## Supplementary material for "Proxi-RIMS-seq2 applied to native microbiomes uncovers hundreds of known and novel ^m5^C methyltransferase specificities": bin_357_R1_14.meme

```
MEME version 4

ALPHABET= ACGT

strands: + -

Background letter frequencies
A 0.18265 C 0.35311 G 0.27122 T 0.19302

MOTIF NNGGWCCN

#	MI	P-value	#MotifPos/#TotalPos	#MotifNeg/#TotalNeg
#	0.000338369	3.72991e-155	3423/775596	1436/721746

letter-probability matrix:
0.1671	0.43208	0.3234	0.07742
0.24657	0.28279	0.17937	0.29127
0	0	1	0
0	0	1	0
0.50102	0	0	0.49898
0	1	0	0
0	1	0	0
0.28483	0.18493	0.279	0.25124

MOTIF NRCCGGCN

#	MI	P-value	#MotifPos/#TotalPos	#MotifNeg/#TotalNeg
#	0.000166674	1.33513e-77	2868/775596	1497/721746

letter-probability matrix:
0.09658	0.50244	0.19561	0.20537
0.34589	0	0.65411	0
0	1	0	0
0	1	0	0
0	0	1	0
0	0	1	0
0	1	0	0
0.26604	0.17573	0.41946	0.13877

MOTIF VVRGCCGG

#	MI	P-value	#MotifPos/#TotalPos	#MotifNeg/#TotalNeg
#	1.80059e-05	4.34799e-10	1062/775596	739/721746

letter-probability matrix:
0.2194	0.33616	0.44444	0
0.30038	0.38324	0.31638	0
0.5113	0	0.4887	0
0	0	1	0
0	1	0	0
0	1	0	0
0	0	1	0
0	0	1	0
```
