## Supplementary material for "Proxi-RIMS-seq2 applied to native microbiomes uncovers hundreds of known and novel ^m5^C methyltransferase specificities": bin_358_R1_14.meme

```
MEME version 4

ALPHABET= ACGT

strands: + -

Background letter frequencies
A 0.28625 C 0.24754 G 0.17664 T 0.28957

MOTIF MHDCCSGG

#	MI	P-value	#MotifPos/#TotalPos	#MotifNeg/#TotalNeg
#	0.000140791	1.57512e-10	154/119210	38/83056

letter-probability matrix:
0.46104	0.53896	0	0
0.36364	0.25325	0	0.38311
0.30519	0	0.39611	0.2987
0	1	0	0
0	1	0	0
0	0.46104	0.53896	0
0	0	1	0
0	0	1	0

MOTIF SARCCGSM

#	MI	P-value	#MotifPos/#TotalPos	#MotifNeg/#TotalNeg
#	0.000110095	1.4435e-08	75/119210	12/83056

letter-probability matrix:
0	0.61333	0.38667	0
1	0	0	0
0.34667	0	0.65333	0
0	1	0	0
0	1	0	0
0	0	1	0
0	0.42667	0.57333	0
0.6	0.4	0	0
```
