## Supplementary material for "Proxi-RIMS-seq2 applied to native microbiomes uncovers hundreds of known and novel ^m5^C methyltransferase specificities": bin_359_R1_14.meme

```
MEME version 4

ALPHABET= ACGT

strands: + -

Background letter frequencies
A 0.22204 C 0.30132 G 0.24315 T 0.23349

MOTIF WTACGVCG

#	MI	P-value	#MotifPos/#TotalPos	#MotifNeg/#TotalNeg
#	0.00018516	8.77562e-07	29/45990	3/43304

letter-probability matrix:
0.41379	0	0	0.58621
0	0	0	1
1	0	0	0
0	1	0	0
0	0	1	0
0.34483	0.41379	0.24138	0
0	1	0	0
0	0	1	0
```
