## Supplementary material for "Proxi-RIMS-seq2 applied to native microbiomes uncovers hundreds of known and novel ^m5^C methyltransferase specificities": bin_361_R1_14.meme

```
MEME version 4

ALPHABET= ACGT

strands: + -

Background letter frequencies
A 0.20448 C 0.32371 G 0.26901 T 0.2028

MOTIF CSCGWYGG

#	MI	P-value	#MotifPos/#TotalPos	#MotifNeg/#TotalNeg
#	0.000165417	2.2671e-08	57/66220	12/62836

letter-probability matrix:
0	1	0	0
0	0.29825	0.70175	0
0	1	0	0
0	0	1	0
0.75439	0	0	0.24561
0	0.64912	0	0.35088
0	0	1	0
0	0	1	0

MOTIF TSAYCTTC

#	MI	P-value	#MotifPos/#TotalPos	#MotifNeg/#TotalNeg
#	0.000156662	2.15795e-07	21/66220	0/62836

letter-probability matrix:
0	0	0	1
0	0.42857	0.57143	0
1	0	0	0
0	0.52381	0	0.47619
0	1	0	0
0	0	0	1
0	0	0	1
0	1	0	0

MOTIF TGCCGTHS

#	MI	P-value	#MotifPos/#TotalPos	#MotifNeg/#TotalNeg
#	0.000150941	9.73884e-08	38/66220	5/62836

letter-probability matrix:
0	0	0	1
0	0	1	0
0	1	0	0
0	1	0	0
0	0	1	0
0	0	0	1
0.13158	0.44737	0	0.42105
0	0.52632	0.47368	0
```
