## Supplementary material for "Proxi-RIMS-seq2 applied to native microbiomes uncovers hundreds of known and novel ^m5^C methyltransferase specificities": bin_362_R1_14.meme

```
MEME version 4

ALPHABET= ACGT

strands: + -

Background letter frequencies
A 0.30092 C 0.22583 G 0.16886 T 0.30439

MOTIF KCDGGCGG

#	MI	P-value	#MotifPos/#TotalPos	#MotifNeg/#TotalNeg
#	0.000227227	4.86161e-10	41/78850	0/50970

letter-probability matrix:
0	0	0.4878	0.5122
0	1	0	0
0.68293	0	0.19512	0.12195
0	0	1	0
0	0	1	0
0	1	0	0
0	0	1	0
0	0	1	0

MOTIF MCKGDAMC

#	MI	P-value	#MotifPos/#TotalPos	#MotifNeg/#TotalNeg
#	0.000203554	7.8144e-10	94/78850	14/50970

letter-probability matrix:
0.46809	0.53191	0	0
0	1	0	0
0	0	0.53191	0.46809
0	0	1	0
0.46808	0	0.20213	0.32979
1	0	0	0
0.64894	0.35106	0	0
0	1	0	0

MOTIF RSTMAAGC

#	MI	P-value	#MotifPos/#TotalPos	#MotifNeg/#TotalNeg
#	0.00017734	4.32902e-08	32/78850	0/50970

letter-probability matrix:
0.3125	0	0.6875	0
0	0.53125	0.46875	0
0	0	0	1
0.46875	0.53125	0	0
1	0	0	0
1	0	0	0
0	0	1	0
0	1	0	0

MOTIF GYAGCTRC

#	MI	P-value	#MotifPos/#TotalPos	#MotifNeg/#TotalNeg
#	0.00017734	4.32902e-08	32/78850	0/50970

letter-probability matrix:
0	0	1	0
0	0.6875	0	0.3125
1	0	0	0
0	0	1	0
0	1	0	0
0	0	0	1
0.3125	0	0.6875	0
0	1	0	0

MOTIF KSNGCAGV

#	MI	P-value	#MotifPos/#TotalPos	#MotifNeg/#TotalNeg
#	0.00017341	1.11201e-08	164/78850	44/50970

letter-probability matrix:
0	0	0.65244	0.34756
0	0.53659	0.46341	0
0.33536	0.18293	0.20122	0.28049
0	0	1	0
0	1	0	0
1	0	0	0
0	0	1	0
0.32317	0.39024	0.28659	0

MOTIF BGDGCAAT

#	MI	P-value	#MotifPos/#TotalPos	#MotifNeg/#TotalNeg
#	0.000169301	3.62776e-08	38/78850	1/50970

letter-probability matrix:
0	0.28947	0.23684	0.47369
0	0	1	0
0.39473	0	0.21053	0.39474
0	0	1	0
0	1	0	0
1	0	0	0
1	0	0	0
0	0	0	1

MOTIF GCTHCKGH

#	MI	P-value	#MotifPos/#TotalPos	#MotifNeg/#TotalNeg
#	0.000165922	2.65237e-08	69/78850	9/50970

letter-probability matrix:
0	0	1	0
0	1	0	0
0	0	0	1
0.2029	0.34783	0	0.44927
0	1	0	0
0	0	0.42029	0.57971
0	0	1	0
0.2029	0.44927	0	0.34783

MOTIF YYGYTTMC

#	MI	P-value	#MotifPos/#TotalPos	#MotifNeg/#TotalNeg
#	0.000165507	3.12995e-08	55/78850	5/50970

letter-probability matrix:
0	0.61818	0	0.38182
0	0.50909	0	0.49091
0	0	1	0
0	0.54545	0	0.45455
0	0	0	1
0	0	0	1
0.4	0.6	0	0
0	1	0	0

MOTIF MRGYAGGT

#	MI	P-value	#MotifPos/#TotalPos	#MotifNeg/#TotalNeg
#	0.000155169	3.18293e-07	28/78850	0/50970

letter-probability matrix:
0.39286	0.60714	0	0
0.64286	0	0.35714	0
0	0	1	0
0	0.67857	0	0.32143
1	0	0	0
0	0	1	0
0	0	1	0
0	0	0	1

MOTIF GCMVKCTG

#	MI	P-value	#MotifPos/#TotalPos	#MotifNeg/#TotalNeg
#	0.000138161	4.8846e-07	37/78850	2/50970

letter-probability matrix:
0	0	1	0
0	1	0	0
0.54054	0.45946	0	0
0.27027	0.24324	0.48649	0
0	0	0.51351	0.48649
0	1	0	0
0	0	0	1
0	0	1	0
```
