## Supplementary material for "Proxi-RIMS-seq2 applied to native microbiomes uncovers hundreds of known and novel ^m5^C methyltransferase specificities": bin_365_R1_14.meme

```
MEME version 4

ALPHABET= ACGT

strands: + -

Background letter frequencies
A 0.19202 C 0.33517 G 0.27635 T 0.19646

MOTIF VAGCTSNN

#	MI	P-value	#MotifPos/#TotalPos	#MotifNeg/#TotalNeg
#	0.002332	6.0304e-257	2331/211286	303/151002

letter-probability matrix:
0.22694	0.42085	0.35221	0
1	0	0	0
0	0	1	0
0	1	0	0
0	0	0	1
0	0.4616	0.5384	0
0.17503	0.31703	0.36422	0.14372
0.25225	0.21965	0.23338	0.29472

MOTIF CCGGNYSV

#	MI	P-value	#MotifPos/#TotalPos	#MotifNeg/#TotalNeg
#	7.99702e-05	1.06288e-10	461/211286	195/151002

letter-probability matrix:
0	1	0	0
0	1	0	0
0	0	1	0
0	0	1	0
0.15835	0.3449	0.35792	0.13883
0	0.62473	0	0.37527
0	0.38395	0.61605	0
0.27115	0.29718	0.43167	0

MOTIF SAMGCWTC

#	MI	P-value	#MotifPos/#TotalPos	#MotifNeg/#TotalNeg
#	6.0848e-05	2.55635e-08	40/211286	2/151002

letter-probability matrix:
0	0.4	0.6	0
1	0	0	0
0.7	0.3	0	0
0	0	1	0
0	1	0	0
0.25	0	0	0.75
0	0	0	1
0	1	0	0

MOTIF MCGGNAAH

#	MI	P-value	#MotifPos/#TotalPos	#MotifNeg/#TotalNeg
#	6.02742e-05	1.71094e-08	180/211286	59/151002

letter-probability matrix:
0.33889	0.66111	0	0
0	1	0	0
0	0	1	0
0	0	1	0
0.21667	0.38889	0.3	0.09444
1	0	0	0
1	0	0	0
0.35556	0.41111	0	0.23333
```
