## Supplementary material for "Proxi-RIMS-seq2 applied to native microbiomes uncovers hundreds of known and novel ^m5^C methyltransferase specificities": bin_366_R1_14.meme

```
MEME version 4

ALPHABET= ACGT

strands: + -

Background letter frequencies
A 0.21311 C 0.31174 G 0.25848 T 0.21667

MOTIF NNGGCGCC

#	MI	P-value	#MotifPos/#TotalPos	#MotifNeg/#TotalNeg
#	0.0049153	1.04554e-295	2524/137426	77/60848

letter-probability matrix:
0.2397	0.29081	0.1874	0.28209
0.13986	0.39976	0.22306	0.23732
0	0	1	0
0	0	1	0
0	1	0	0
0	0	1	0
0	1	0	0
0	1	0	0

MOTIF TNHGGCGC

#	MI	P-value	#MotifPos/#TotalPos	#MotifNeg/#TotalNeg
#	0.00066672	8.52929e-42	411/137426	21/60848

letter-probability matrix:
0	0	0	1
0.21411	0.29684	0.21168	0.27737
0.08516	0.57907	0	0.33577
0	0	1	0
0	0	1	0
0	1	0	0
0	0	1	0
0	1	0	0

MOTIF NNATCGAG

#	MI	P-value	#MotifPos/#TotalPos	#MotifNeg/#TotalNeg
#	0.000424164	3.65501e-27	235/137426	9/60848

letter-probability matrix:
0.33617	0.09362	0.15319	0.41702
0.13191	0.14468	0.54894	0.17447
1	0	0	0
0	0	0	1
0	1	0	0
0	0	1	0
1	0	0	0
0	0	1	0

MOTIF GBNBGGCG

#	MI	P-value	#MotifPos/#TotalPos	#MotifNeg/#TotalNeg
#	0.000323219	2.32677e-21	714/137426	143/60848

letter-probability matrix:
0	0	1	0
0	0.44818	0.37395	0.17787
0.2451	0.31092	0.18768	0.2563
0	0.45938	0.34454	0.19608
0	0	1	0
0	0	1	0
0	1	0	0
0	0	1	0

MOTIF WDKACGTK

#	MI	P-value	#MotifPos/#TotalPos	#MotifNeg/#TotalNeg
#	0.000237674	9.2157e-16	110/137426	2/60848

letter-probability matrix:
0.52727	0	0	0.47273
0.39091	0	0.3	0.30909
0	0	0.48182	0.51818
1	0	0	0
0	1	0	0
0	0	1	0
0	0	0	1
0	0	0.49091	0.50909

MOTIF MAVBACGT

#	MI	P-value	#MotifPos/#TotalPos	#MotifNeg/#TotalNeg
#	0.000169459	9.64732e-12	90/137426	3/60848

letter-probability matrix:
0.62222	0.37778	0	0
1	0	0	0
0.34445	0.31111	0.34444	0
0	0.31111	0.33333	0.35556
1	0	0	0
0	1	0	0
0	0	1	0
0	0	0	1

MOTIF MWACGTHT

#	MI	P-value	#MotifPos/#TotalPos	#MotifNeg/#TotalNeg
#	0.000159663	5.56436e-11	71/137426	1/60848

letter-probability matrix:
0.67606	0.32394	0	0
0.64789	0	0	0.35211
1	0	0	0
0	1	0	0
0	0	1	0
0	0	0	1
0.40845	0.16901	0	0.42254
0	0	0	1

MOTIF GKNSACGT

#	MI	P-value	#MotifPos/#TotalPos	#MotifNeg/#TotalNeg
#	0.000147309	2.37395e-10	74/137426	2/60848

letter-probability matrix:
0	0	1	0
0	0	0.51351	0.48649
0.22973	0.18919	0.2973	0.28378
0	0.51351	0.48649	0
1	0	0	0
0	1	0	0
0	0	1	0
0	0	0	1

MOTIF WTWRGGCG

#	MI	P-value	#MotifPos/#TotalPos	#MotifNeg/#TotalNeg
#	0.000130713	7.57986e-09	49/137426	0/60848

letter-probability matrix:
0.44898	0	0	0.55102
0	0	0	1
0.28571	0	0	0.71429
0.30612	0	0.69388	0
0	0	1	0
0	0	1	0
0	1	0	0
0	0	1	0

MOTIF KRYAGGCG

#	MI	P-value	#MotifPos/#TotalPos	#MotifNeg/#TotalNeg
#	0.000124021	3.49845e-09	121/137426	13/60848

letter-probability matrix:
0	0	0.56198	0.43802
0.1157	0	0.8843	0
0	0.60331	0	0.39669
1	0	0	0
0	0	1	0
0	0	1	0
0	1	0	0
0	0	1	0

MOTIF GTSANSGC

#	MI	P-value	#MotifPos/#TotalPos	#MotifNeg/#TotalNeg
#	0.000117316	1.02569e-08	90/137426	7/60848

letter-probability matrix:
0	0	1	0
0	0	0	1
0	0.47778	0.52222	0
1	0	0	0
0.2	0.32222	0.18889	0.28889
0	0.43333	0.56667	0
0	0	1	0
0	1	0	0

MOTIF HTKSACGT

#	MI	P-value	#MotifPos/#TotalPos	#MotifNeg/#TotalNeg
#	0.000114706	6.8411e-08	43/137426	0/60848

letter-probability matrix:
0.32558	0.30233	0	0.37209
0	0	0	1
0	0	0.32558	0.67442
0	0.46512	0.53488	0
1	0	0	0
0	1	0	0
0	0	1	0
0	0	0	1

MOTIF MWGGGSCG

#	MI	P-value	#MotifPos/#TotalPos	#MotifNeg/#TotalNeg
#	9.88822e-05	1.55492e-07	66/137426	4/60848

letter-probability matrix:
0.30303	0.69697	0	0
0.45455	0	0	0.54545
0	0	1	0
0	0	1	0
0	0	1	0
0	0.21212	0.78788	0
0	1	0	0
0	0	1	0
```
