## Supplementary material for "Proxi-RIMS-seq2 applied to native microbiomes uncovers hundreds of known and novel ^m5^C methyltransferase specificities": bin_370_R1_14.meme

```
MEME version 4

ALPHABET= ACGT

strands: + -

Background letter frequencies
A 0.19147 C 0.33508 G 0.27024 T 0.20321

MOTIF NGCSSGCN

#	MI	P-value	#MotifPos/#TotalPos	#MotifNeg/#TotalNeg
#	0.000644253	1.9544e-148	2740/413574	878/338382

letter-probability matrix:
0.19161	0.23978	0.30511	0.2635
0	0	1	0
0	1	0	0
0	0.56095	0.43905	0
0	0.43905	0.56095	0
0	0	1	0
0	1	0	0
0.2635	0.30511	0.23978	0.19161

MOTIF SHGSCDGH

#	MI	P-value	#MotifPos/#TotalPos	#MotifNeg/#TotalNeg
#	5.28944e-05	5.22679e-14	2985/413574	1973/338382

letter-probability matrix:
0	0.58392	0.41608	0
0.20034	0.57152	0	0.22814
0	0	1	0
0	0.45628	0.54372	0
0	1	0	0
0.23886	0	0.54472	0.21642
0	0	1	0
0.30988	0.46432	0	0.2258

MOTIF DDBHCCCG

#	MI	P-value	#MotifPos/#TotalPos	#MotifNeg/#TotalNeg
#	3.50216e-05	6.92469e-10	1065/413574	647/338382

letter-probability matrix:
0.36808	0	0.32582	0.3061
0.23286	0	0.38968	0.37746
0	0.37934	0.33897	0.28169
0.27418	0.34648	0	0.37934
0	1	0	0
0	1	0	0
0	1	0	0
0	0	1	0

MOTIF VYGGWSMM

#	MI	P-value	#MotifPos/#TotalPos	#MotifNeg/#TotalNeg
#	3.34448e-05	1.63052e-09	1449/413574	927/338382

letter-probability matrix:
0.22429	0.37474	0.40097	0
0	0.61974	0	0.38026
0	0	1	0
0	0	1	0
0.55694	0	0	0.44306
0	0.40718	0.59282	0
0.49275	0.50725	0	0
0.43961	0.56039	0	0
```
