## Supplementary material for "Proxi-RIMS-seq2 applied to native microbiomes uncovers hundreds of known and novel ^m5^C methyltransferase specificities": bin_372_R1_14.meme

```
MEME version 4

ALPHABET= ACGT

strands: + -

Background letter frequencies
A 0.2359 C 0.29125 G 0.2215 T 0.25135

MOTIF GCADSHTG

#	MI	P-value	#MotifPos/#TotalPos	#MotifNeg/#TotalNeg
#	0.000147129	6.98314e-07	48/56272	12/55846

letter-probability matrix:
0	0	1	0
0	1	0	0
1	0	0	0
0.25	0	0.54167	0.20833
0	0.39583	0.60417	0
0.25	0.47917	0	0.27083
0	0	0	1
0	0	1	0

MOTIF SCGTTKSC

#	MI	P-value	#MotifPos/#TotalPos	#MotifNeg/#TotalNeg
#	0.000143555	1.0769e-06	30/56272	4/55846

letter-probability matrix:
0	0.36667	0.63333	0
0	1	0	0
0	0	1	0
0	0	0	1
0	0	0	1
0	0	0.36667	0.63333
0	0.53333	0.46667	0
0	1	0	0
```
