## Supplementary material for "Proxi-RIMS-seq2 applied to native microbiomes uncovers hundreds of known and novel ^m5^C methyltransferase specificities": bin_373_R1_14.meme

```
MEME version 4

ALPHABET= ACGT

strands: + -

Background letter frequencies
A 0.248 C 0.27662 G 0.23559 T 0.23979

MOTIF HTCGATRH

#	MI	P-value	#MotifPos/#TotalPos	#MotifNeg/#TotalNeg
#	0.00124469	7.85128e-14	115/21824	6/10398

letter-probability matrix:
0.54783	0.12174	0	0.33043
0	0	0	1
0	1	0	0
0	0	1	0
1	0	0	0
0	0	0	1
0.55652	0	0.44348	0
0.38261	0.1913	0	0.42609

MOTIF TCGATRKD

#	MI	P-value	#MotifPos/#TotalPos	#MotifNeg/#TotalNeg
#	0.000803197	7.41205e-09	46/21824	0/10398

letter-probability matrix:
0	0	0	1
0	1	0	0
0	0	1	0
1	0	0	0
0	0	0	1
0.54348	0	0.45652	0
0	0	0.19565	0.80435
0.15217	0	0.32609	0.52174

MOTIF MTCGAWWG

#	MI	P-value	#MotifPos/#TotalPos	#MotifNeg/#TotalNeg
#	0.000593532	8.01389e-07	34/21824	0/10398

letter-probability matrix:
0.73529	0.26471	0	0
0	0	0	1
0	1	0	0
0	0	1	0
1	0	0	0
0.52941	0	0	0.47059
0.44118	0	0	0.55882
0	0	1	0

MOTIF WMTCGARC

#	MI	P-value	#MotifPos/#TotalPos	#MotifNeg/#TotalNeg
#	0.000558597	1.74879e-06	32/21824	0/10398

letter-probability matrix:
0.375	0	0	0.625
0.6875	0.3125	0	0
0	0	0	1
0	1	0	0
0	0	1	0
1	0	0	0
0.6875	0	0.3125	0
0	1	0	0

MOTIF VVGTTCGA

#	MI	P-value	#MotifPos/#TotalPos	#MotifNeg/#TotalNeg
#	0.00054113	2.5833e-06	31/21824	0/10398

letter-probability matrix:
0.32258	0.35484	0.32258	0
0.25806	0.22581	0.51613	0
0	0	1	0
0	0	0	1
0	0	0	1
0	1	0	0
0	0	1	0
1	0	0	0
```
