## Supplementary material for "Proxi-RIMS-seq2 applied to native microbiomes uncovers hundreds of known and novel ^m5^C methyltransferase specificities": bin_374_R1_14.meme

```
MEME version 4

ALPHABET= ACGT

strands: + -

Background letter frequencies
A 0.20841 C 0.31242 G 0.26546 T 0.21371

MOTIF NNNNCCGG

#	MI	P-value	#MotifPos/#TotalPos	#MotifNeg/#TotalNeg
#	0.00388664	0	8535/268714	1092/119640

letter-probability matrix:
0.21172	0.29771	0.25706	0.23351
0.21043	0.30486	0.28014	0.20457
0.2075	0.2478	0.26456	0.28014
0.17774	0.22742	0.3113	0.28354
0	1	0	0
0	1	0	0
0	0	1	0
0	0	1	0

MOTIF HHYKHCCG

#	MI	P-value	#MotifPos/#TotalPos	#MotifNeg/#TotalNeg
#	0.000352802	1.75349e-43	1730/268714	371/119640

letter-probability matrix:
0.32832	0.34509	0	0.32659
0.26647	0.32832	0	0.40521
0	0.61272	0	0.38728
0	0	0.63757	0.36243
0.2659	0.38786	0	0.34624
0	1	0	0
0	1	0	0
0	0	1	0

MOTIF TDBSAGCT

#	MI	P-value	#MotifPos/#TotalPos	#MotifNeg/#TotalNeg
#	0.000157677	2.20619e-20	267/268714	25/119640

letter-probability matrix:
0	0	0	1
0.17228	0	0.26966	0.55806
0	0.49439	0.22846	0.27715
0	0.43071	0.56929	0
1	0	0	0
0	0	1	0
0	1	0	0
0	0	0	1

MOTIF TGHNCAGC

#	MI	P-value	#MotifPos/#TotalPos	#MotifNeg/#TotalNeg
#	6.02949e-05	7.5347e-09	138/268714	18/119640

letter-probability matrix:
0	0	0	1
0	0	1	0
0.3913	0.34058	0	0.26812
0.21014	0.22464	0.4058	0.15942
0	1	0	0
1	0	0	0
0	0	1	0
0	1	0	0
```
