## Supplementary material for "Proxi-RIMS-seq2 applied to native microbiomes uncovers hundreds of known and novel ^m5^C methyltransferase specificities": bin_375_R1_14.meme

```
MEME version 4

ALPHABET= ACGT

strands: + -

Background letter frequencies
A 0.20231 C 0.32474 G 0.25295 T 0.22

MOTIF RTCRCSGG

#	MI	P-value	#MotifPos/#TotalPos	#MotifNeg/#TotalNeg
#	0.000108282	5.55462e-08	30/96514	2/93504

letter-probability matrix:
0.33333	0	0.66667	0
0	0	0	1
0	1	0	0
0.5	0	0.5	0
0	1	0	0
0	0.6	0.4	0
0	0	1	0
0	0	1	0

MOTIF CDTMAGST

#	MI	P-value	#MotifPos/#TotalPos	#MotifNeg/#TotalNeg
#	0.000107499	5.51812e-08	33/96514	3/93504

letter-probability matrix:
0	1	0	0
0.42425	0	0.33333	0.24242
0	0	0	1
0.45455	0.54545	0	0
1	0	0	0
0	0	1	0
0	0.42424	0.57576	0
0	0	0	1
```
