## Supplementary material for "Proxi-RIMS-seq2 applied to native microbiomes uncovers hundreds of known and novel ^m5^C methyltransferase specificities": bin_377_R1_14.meme

```
MEME version 4

ALPHABET= ACGT

strands: + -

Background letter frequencies
A 0.19925 C 0.31891 G 0.27346 T 0.20838

MOTIF NNGATCDN

#	MI	P-value	#MotifPos/#TotalPos	#MotifNeg/#TotalNeg
#	0.00778377	0	5948/181366	593/121706

letter-probability matrix:
0.25992	0.21352	0.29472	0.23184
0.23184	0.4114	0.14896	0.2078
0	0	1	0
1	0	0	0
0	0	0	1
0	1	0	0
0.24328	0	0.48823	0.26849
0.23067	0.3043	0.20864	0.25639

MOTIF GGATCYBH

#	MI	P-value	#MotifPos/#TotalPos	#MotifNeg/#TotalNeg
#	0.000216411	8.4871e-22	196/181366	25/121706

letter-probability matrix:
0	0	1	0
0	0	1	0
1	0	0	0
0	0	0	1
0	1	0	0
0	0.35204	0	0.64796
0	0.23469	0.35204	0.41327
0.32143	0.42347	0	0.2551

MOTIF VRAVMGAT

#	MI	P-value	#MotifPos/#TotalPos	#MotifNeg/#TotalNeg
#	0.000149422	1.13104e-15	232/181366	52/121706

letter-probability matrix:
0.25	0.2931	0.4569	0
0.50862	0	0.49138	0
1	0	0	0
0.2931	0.27586	0.43104	0
0.46552	0.53448	0	0
0	0	1	0
1	0	0	0
0	0	0	1
```
