## Supplementary material for "Proxi-RIMS-seq2 applied to native microbiomes uncovers hundreds of known and novel ^m5^C methyltransferase specificities": bin_378_R1_14.meme

```
MEME version 4

ALPHABET= ACGT

strands: + -

Background letter frequencies
A 0.20016 C 0.32482 G 0.27026 T 0.20476

MOTIF SNGCHGSN

#	MI	P-value	#MotifPos/#TotalPos	#MotifNeg/#TotalNeg
#	0.000175614	7.35555e-13	1992/112698	1272/92366

letter-probability matrix:
0	0.57932	0.42068	0
0.20984	0.29919	0.24448	0.24649
0	0	1	0
0	1	0	0
0.35291	0.32882	0	0.31827
0	0	1	0
0	0.54719	0.45281	0
0.2756	0.28614	0.24197	0.19629

MOTIF NCHGCRCM

#	MI	P-value	#MotifPos/#TotalPos	#MotifNeg/#TotalNeg
#	9.12672e-05	1.56889e-07	485/112698	272/92366

letter-probability matrix:
0.13196	0.34845	0.36289	0.1567
0	1	0	0
0.38969	0.28041	0	0.3299
0	0	1	0
0	1	0	0
0.42474	0	0.57526	0
0	1	0	0
0.36907	0.63093	0	0
```
