## Supplementary material for "Proxi-RIMS-seq2 applied to native microbiomes uncovers hundreds of known and novel ^m5^C methyltransferase specificities": bin_380_R1_14.meme

```
MEME version 4

ALPHABET= ACGT

strands: + -

Background letter frequencies
A 0.21592 C 0.3075 G 0.25727 T 0.21931

MOTIF NNGCWGCN

#	MI	P-value	#MotifPos/#TotalPos	#MotifNeg/#TotalNeg
#	0.0104504	0	10282/231576	865/137748

letter-probability matrix:
0.22466	0.33039	0.32377	0.12118
0.23283	0.32805	0.21076	0.22836
0	0	1	0
0	1	0	0
0.49961	0	0	0.50039
0	0	1	0
0	1	0	0
0.22437	0.21367	0.3299	0.23206

MOTIF WGCNKTKC

#	MI	P-value	#MotifPos/#TotalPos	#MotifNeg/#TotalNeg
#	5.58053e-05	4.31892e-08	406/231576	147/137748

letter-probability matrix:
0.4532	0	0	0.5468
0	0	1	0
0	1	0	0
0.13547	0.25369	0.27094	0.3399
0	0	0.60837	0.39163
0	0	0	1
0	0	0.58621	0.41379
0	1	0	0

MOTIF GCVDGHGC

#	MI	P-value	#MotifPos/#TotalPos	#MotifNeg/#TotalNeg
#	5.55765e-05	4.58586e-08	444/231576	165/137748

letter-probability matrix:
0	0	1	0
0	1	0	0
0.34009	0.31081	0.3491	0
0.20495	0	0.45271	0.34234
0	0	1	0
0.23198	0.51352	0	0.2545
0	0	1	0
0	1	0	0
```
