## Supplementary material for "Proxi-RIMS-seq2 applied to native microbiomes uncovers hundreds of known and novel ^m5^C methyltransferase specificities": bin_381_R1_14.meme

```
MEME version 4

ALPHABET= ACGT

strands: + -

Background letter frequencies
A 0.21222 C 0.32411 G 0.23636 T 0.22731

MOTIF GCYYGCGG

#	MI	P-value	#MotifPos/#TotalPos	#MotifNeg/#TotalNeg
#	0.000290516	7.52205e-07	19/32376	0/30976

letter-probability matrix:
0	0	1	0
0	1	0	0
0	0.36842	0	0.63158
0	0.52632	0	0.47368
0	0	1	0
0	1	0	0
0	0	1	0
0	0	1	0

MOTIF CHGSGCCG

#	MI	P-value	#MotifPos/#TotalPos	#MotifNeg/#TotalNeg
#	0.00025993	2.88182e-06	17/32376	0/30976

letter-probability matrix:
0	1	0	0
0.35294	0.29412	0	0.35294
0	0	1	0
0	0.41176	0.58824	0
0	0	1	0
0	1	0	0
0	1	0	0
0	0	1	0

MOTIF GGCBGRGG

#	MI	P-value	#MotifPos/#TotalPos	#MotifNeg/#TotalNeg
#	0.000226787	4.00998e-06	26/32376	3/30976

letter-probability matrix:
0	0	1	0
0	0	1	0
0	1	0	0
0	0.61539	0.30769	0.07692
0	0	1	0
0.42308	0	0.57692	0
0	0	1	0
0	0	1	0
```
