## Supplementary material for "Proxi-RIMS-seq2 applied to native microbiomes uncovers hundreds of known and novel ^m5^C methyltransferase specificities": bin_382_R1_14.meme

```
MEME version 4

ALPHABET= ACGT

strands: + -

Background letter frequencies
A 0.19923 C 0.33158 G 0.2619 T 0.20729

MOTIF SSKSCNGV

#	MI	P-value	#MotifPos/#TotalPos	#MotifNeg/#TotalNeg
#	4.64371e-05	2.40659e-12	5678/380546	4687/359540

letter-probability matrix:
0	0.51673	0.48327	0
0	0.59915	0.40085	0
0	0	0.54015	0.45985
0	0.49384	0.50616	0
0	1	0	0
0.2522	0.20623	0.29571	0.24586
0	0	1	0
0.20747	0.37249	0.42004	0
```
