## Supplementary material for "Proxi-RIMS-seq2 applied to native microbiomes uncovers hundreds of known and novel ^m5^C methyltransferase specificities": bin_383_R1_14.meme

```
MEME version 4

ALPHABET= ACGT

strands: + -

Background letter frequencies
A 0.2315 C 0.28959 G 0.24417 T 0.23474

MOTIF NNNHGGCC

#	MI	P-value	#MotifPos/#TotalPos	#MotifNeg/#TotalNeg
#	0.0103349	0	13366/225550	320/55654

letter-probability matrix:
0.23395	0.28767	0.21592	0.26246
0.24906	0.1949	0.2552	0.30084
0.25138	0.33518	0.18959	0.22385
0.22804	0.51788	0	0.25408
0	0	1	0
0	0	1	0
0	1	0	0
0	1	0	0
```
