## Supplementary material for "Proxi-RIMS-seq2 applied to native microbiomes uncovers hundreds of known and novel ^m5^C methyltransferase specificities": bin_384_R1_14.meme

```
MEME version 4

ALPHABET= ACGT

strands: + -

Background letter frequencies
A 0.22119 C 0.29984 G 0.2435 T 0.23547

MOTIF GCGKACVG

#	MI	P-value	#MotifPos/#TotalPos	#MotifNeg/#TotalNeg
#	0.000169136	1.03878e-06	19/55176	0/51150

letter-probability matrix:
0	0	1	0
0	1	0	0
0	0	1	0
0	0	0.63158	0.36842
1	0	0	0
0	1	0	0
0.21053	0.31579	0.47368	0
0	0	1	0

MOTIF SAKGGMAT

#	MI	P-value	#MotifPos/#TotalPos	#MotifNeg/#TotalNeg
#	0.000158271	9.80739e-07	23/55176	1/51150

letter-probability matrix:
0	0.65217	0.34783	0
1	0	0	0
0	0	0.56522	0.43478
0	0	1	0
0	0	1	0
0.43478	0.56522	0	0
1	0	0	0
0	0	0	1
```
