## Supplementary material for "Proxi-RIMS-seq2 applied to native microbiomes uncovers hundreds of known and novel ^m5^C methyltransferase specificities": bin_385_R1_14.meme

```
MEME version 4

ALPHABET= ACGT

strands: + -

Background letter frequencies
A 0.21881 C 0.3113 G 0.23792 T 0.23197

MOTIF YKYCAGAA

#	MI	P-value	#MotifPos/#TotalPos	#MotifNeg/#TotalNeg
#	0.000163336	8.96484e-07	25/50972	2/50560

letter-probability matrix:
0	0.44	0	0.56
0	0	0.32	0.68
0	0.64	0	0.36
0	1	0	0
1	0	0	0
0	0	1	0
1	0	0	0
1	0	0	0

MOTIF SCRGCGTV

#	MI	P-value	#MotifPos/#TotalPos	#MotifNeg/#TotalNeg
#	0.000155458	1.1806e-06	43/50972	10/50560

letter-probability matrix:
0	0.4186	0.5814	0
0	1	0	0
0.34884	0	0.65116	0
0	0	1	0
0	1	0	0
0	0	1	0
0	0	0	1
0.18605	0.27907	0.53488	0
```
