## Supplementary material for "Proxi-RIMS-seq2 applied to native microbiomes uncovers hundreds of known and novel ^m5^C methyltransferase specificities": bin_387_R1_14.meme

```
MEME version 4

ALPHABET= ACGT

strands: + -

Background letter frequencies
A 0.18966 C 0.33746 G 0.2722 T 0.20068

MOTIF NNGCGGGN

#	MI	P-value	#MotifPos/#TotalPos	#MotifNeg/#TotalNeg
#	0.000598592	5.37086e-127	2313/377808	748/312708

letter-probability matrix:
0.2045	0.37743	0.20882	0.20925
0.22179	0.16169	0.39776	0.21876
0	0	1	0
0	1	0	0
0	0	1	0
0	0	1	0
0	0	1	0
0.21141	0.48898	0.18677	0.11284

MOTIF WVCGCCCG

#	MI	P-value	#MotifPos/#TotalPos	#MotifNeg/#TotalNeg
#	4.49408e-05	2.32582e-11	209/377808	75/312708

letter-probability matrix:
0.49761	0	0	0.50239
0.20096	0.45454	0.3445	0
0	1	0	0
0	0	1	0
0	1	0	0
0	1	0	0
0	1	0	0
0	0	1	0

MOTIF WKAGCGGG

#	MI	P-value	#MotifPos/#TotalPos	#MotifNeg/#TotalNeg
#	3.78837e-05	8.52658e-10	66/377808	10/312708

letter-probability matrix:
0.71212	0	0	0.28788
0	0	0.60606	0.39394
1	0	0	0
0	0	1	0
0	1	0	0
0	0	1	0
0	0	1	0
0	0	1	0
```
