## Supplementary material for "Proxi-RIMS-seq2 applied to native microbiomes uncovers hundreds of known and novel ^m5^C methyltransferase specificities": bin_388_R1_14.meme

```
MEME version 4

ALPHABET= ACGT

strands: + -

Background letter frequencies
A 0.18347 C 0.35249 G 0.27118 T 0.19286

MOTIF DVCGSCVV

#	MI	P-value	#MotifPos/#TotalPos	#MotifNeg/#TotalNeg
#	5.68011e-05	2.33961e-15	4228/398292	3366/379394

letter-probability matrix:
0.23675	0	0.50071	0.26254
0.19276	0.39877	0.40847	0
0	1	0	0
0	0	1	0
0	0.50497	0.49503	0
0	1	0	0
0.22233	0.3141	0.46357	0
0.29163	0.34035	0.36802	0
```
