## Supplementary material for "Proxi-RIMS-seq2 applied to native microbiomes uncovers hundreds of known and novel ^m5^C methyltransferase specificities": bin_389_R1_14.meme

```
MEME version 4

ALPHABET= ACGT

strands: + -

Background letter frequencies
A 0.24507 C 0.28259 G 0.21585 T 0.25649

MOTIF GCGGSARH

#	MI	P-value	#MotifPos/#TotalPos	#MotifNeg/#TotalNeg
#	0.000561952	3.23382e-07	29/22168	0/13722

letter-probability matrix:
0	0	1	0
0	1	0	0
0	0	1	0
0	0	1	0
0	0.65517	0.34483	0
1	0	0	0
0.41379	0	0.58621	0
0.24138	0.41379	0	0.34483

MOTIF RAMAGCRG

#	MI	P-value	#MotifPos/#TotalPos	#MotifNeg/#TotalNeg
#	0.000484407	2.22627e-06	25/22168	0/13722

letter-probability matrix:
0.32	0	0.68	0
1	0	0	0
0.72	0.28	0	0
1	0	0	0
0	0	1	0
0	1	0	0
0.52	0	0.48	0
0	0	1	0

MOTIF GRCGGNCG

#	MI	P-value	#MotifPos/#TotalPos	#MotifNeg/#TotalNeg
#	0.000445638	5.84067e-06	23/22168	0/13722

letter-probability matrix:
0	0	1	0
0.52174	0	0.47826	0
0	1	0	0
0	0	1	0
0	0	1	0
0.26087	0.21739	0.43478	0.08696
0	1	0	0
0	0	1	0
```
