## Supplementary material for "Proxi-RIMS-seq2 applied to native microbiomes uncovers hundreds of known and novel ^m5^C methyltransferase specificities": bin_390_R1_14.meme

```
MEME version 4

ALPHABET= ACGT

strands: + -

Background letter frequencies
A 0.18536 C 0.33917 G 0.27944 T 0.19603

MOTIF NGCYSRGC

#	MI	P-value	#MotifPos/#TotalPos	#MotifNeg/#TotalNeg
#	0.000532751	1.47956e-78	1376/259256	439/215216

letter-probability matrix:
0.18169	0.38808	0.13808	0.29215
0	0	1	0
0	1	0	0
0	0.62791	0	0.37209
0	0.50073	0.49927	0
0.3859	0	0.6141	0
0	0	1	0
0	1	0	0

MOTIF VCCWGGHN

#	MI	P-value	#MotifPos/#TotalPos	#MotifNeg/#TotalNeg
#	0.000111319	4.97908e-18	447/259256	180/215216

letter-probability matrix:
0.26174	0.2349	0.50336	0
0	1	0	0
0	1	0	0
0.4877	0	0	0.5123
0	0	1	0
0	0	1	0
0.29978	0.46532	0	0.2349
0.18568	0.27069	0.32886	0.21477

MOTIF CNBGCSSV

#	MI	P-value	#MotifPos/#TotalPos	#MotifNeg/#TotalNeg
#	4.59182e-05	1.83994e-08	3111/259256	2220/215216

letter-probability matrix:
0	1	0	0
0.18644	0.27515	0.31115	0.22726
0	0.45194	0.27387	0.27419
0	0	1	0
0	1	0	0
0	0.49277	0.50723	0
0	0.40244	0.59756	0
0.27515	0.34008	0.38477	0

MOTIF RAGCCVSG

#	MI	P-value	#MotifPos/#TotalPos	#MotifNeg/#TotalNeg
#	4.41935e-05	2.99741e-08	123/259256	41/215216

letter-probability matrix:
0.55285	0	0.44715	0
1	0	0	0
0	0	1	0
0	1	0	0
0	1	0	0
0.13008	0.36585	0.50407	0
0	0.30894	0.69106	0
0	0	1	0
```
