## Supplementary material for "Proxi-RIMS-seq2 applied to native microbiomes uncovers hundreds of known and novel ^m5^C methyltransferase specificities": bin_391_R1_14.meme

```
MEME version 4

ALPHABET= ACGT

strands: + -

Background letter frequencies
A 0.25136 C 0.26931 G 0.20487 T 0.27446

MOTIF YNGGADCC

#	MI	P-value	#MotifPos/#TotalPos	#MotifNeg/#TotalNeg
#	0.000316255	1.18917e-10	65/49056	9/42448

letter-probability matrix:
0	0.69231	0	0.30769
0.29231	0.32308	0.16923	0.21538
0	0	1	0
0	0	1	0
1	0	0	0
0.33846	0	0.29231	0.36923
0	1	0	0
0	1	0	0

MOTIF MYGGCTSC

#	MI	P-value	#MotifPos/#TotalPos	#MotifNeg/#TotalNeg
#	0.000227784	5.07943e-08	33/49056	2/42448

letter-probability matrix:
0.33333	0.66667	0	0
0	0.54545	0	0.45455
0	0	1	0
0	0	1	0
0	1	0	0
0	0	0	1
0	0.66667	0.33333	0
0	1	0	0

MOTIF KMCGSWGC

#	MI	P-value	#MotifPos/#TotalPos	#MotifNeg/#TotalNeg
#	0.000208193	1.3678e-07	43/49056	6/42448

letter-probability matrix:
0	0	0.4186	0.5814
0.62791	0.37209	0	0
0	1	0	0
0	0	1	0
0	0.62791	0.37209	0
0.37209	0	0	0.62791
0	0	1	0
0	1	0	0
```
