## Supplementary material for "Proxi-RIMS-seq2 applied to native microbiomes uncovers hundreds of known and novel ^m5^C methyltransferase specificities": bin_392_R1_14.meme

```
MEME version 4

ALPHABET= ACGT

strands: + -

Background letter frequencies
A 0.24592 C 0.27025 G 0.22393 T 0.2599

MOTIF MGHTCATG

#	MI	P-value	#MotifPos/#TotalPos	#MotifNeg/#TotalNeg
#	0.000302514	1.05844e-05	19/22928	1/21440

letter-probability matrix:
0.52632	0.47368	0	0
0	0	1	0
0.36842	0.21053	0	0.42105
0	0	0	1
0	1	0	0
1	0	0	0
0	0	0	1
0	0	1	0
```
