## Supplementary material for "Proxi-RIMS-seq2 applied to native microbiomes uncovers hundreds of known and novel ^m5^C methyltransferase specificities": bin_396_R1_14.meme

```
MEME version 4

ALPHABET= ACGT

strands: + -

Background letter frequencies
A 0.23931 C 0.28501 G 0.21524 T 0.26044

MOTIF CRGCKGCT

#	MI	P-value	#MotifPos/#TotalPos	#MotifNeg/#TotalNeg
#	0.000181876	6.96189e-08	26/56924	1/55990

letter-probability matrix:
0	1	0	0
0.34615	0	0.65385	0
0	0	1	0
0	1	0	0
0	0	0.73077	0.26923
0	0	1	0
0	1	0	0
0	0	0	1

MOTIF TBCCTYMT

#	MI	P-value	#MotifPos/#TotalPos	#MotifNeg/#TotalNeg
#	0.000170058	1.20528e-07	34/56924	4/55990

letter-probability matrix:
0	0	0	1
0	0.26471	0.38235	0.35294
0	1	0	0
0	1	0	0
0	0	0	1
0	0.44118	0	0.55882
0.55882	0.44118	0	0
0	0	0	1

MOTIF GCGGCTVT

#	MI	P-value	#MotifPos/#TotalPos	#MotifNeg/#TotalNeg
#	0.000153427	5.3667e-07	26/56924	2/55990

letter-probability matrix:
0	0	1	0
0	1	0	0
0	0	1	0
0	0	1	0
0	1	0	0
0	0	0	1
0.34616	0.34615	0.30769	0
0	0	0	1

MOTIF YSTGSAGA

#	MI	P-value	#MotifPos/#TotalPos	#MotifNeg/#TotalNeg
#	0.000148953	9.34968e-07	22/56924	1/55990

letter-probability matrix:
0	0.59091	0	0.40909
0	0.59091	0.40909	0
0	0	0	1
0	0	1	0
0	0.59091	0.40909	0
1	0	0	0
0	0	1	0
1	0	0	0

MOTIF THKGCGGM

#	MI	P-value	#MotifPos/#TotalPos	#MotifNeg/#TotalNeg
#	0.00014461	8.12832e-07	42/56924	9/55990

letter-probability matrix:
0	0	0	1
0.28571	0.5	0	0.21429
0	0	0.47619	0.52381
0	0	1	0
0	1	0	0
0	0	1	0
0	0	1	0
0.38095	0.61905	0	0
```
