## Supplementary material for "Proxi-RIMS-seq2 applied to native microbiomes uncovers hundreds of known and novel ^m5^C methyltransferase specificities": bin_397_R1_14.meme

```
MEME version 4

ALPHABET= ACGT

strands: + -

Background letter frequencies
A 0.29292 C 0.23422 G 0.16876 T 0.3041

MOTIF KWGCWCAT

#	MI	P-value	#MotifPos/#TotalPos	#MotifNeg/#TotalNeg
#	0.000159144	6.84074e-07	19/59228	0/57200

letter-probability matrix:
0	0	0.47368	0.52632
0.36842	0	0	0.63158
0	0	1	0
0	1	0	0
0.36842	0	0	0.63158
0	1	0	0
1	0	0	0
0	0	0	1

MOTIF GYTGYTKC

#	MI	P-value	#MotifPos/#TotalPos	#MotifNeg/#TotalNeg
#	0.000159144	6.84074e-07	19/59228	0/57200

letter-probability matrix:
0	0	1	0
0	0.52632	0	0.47368
0	0	0	1
0	0	1	0
0	0.52632	0	0.47368
0	0	0	1
0	0	0.57895	0.42105
0	1	0	0
```
