## Supplementary material for "Proxi-RIMS-seq2 applied to native microbiomes uncovers hundreds of known and novel ^m5^C methyltransferase specificities": bin_401_R1_14.meme

```
MEME version 4

ALPHABET= ACGT

strands: + -

Background letter frequencies
A 0.31901 C 0.20275 G 0.12848 T 0.34976

MOTIF TCCTGKWD

#	MI	P-value	#MotifPos/#TotalPos	#MotifNeg/#TotalNeg
#	0.000310628	9.30612e-08	29/35560	1/29870

letter-probability matrix:
0	0	0	1
0	1	0	0
0	1	0	0
0	0	0	1
0	0	1	0
0	0	0.44828	0.55172
0.48276	0	0	0.51724
0.34483	0	0.31034	0.34483
```
