## Supplementary material for "Proxi-RIMS-seq2 applied to native microbiomes uncovers hundreds of known and novel ^m5^C methyltransferase specificities": bin_402_R1_14.meme

```
MEME version 4

ALPHABET= ACGT

strands: + -

Background letter frequencies
A 0.21563 C 0.30354 G 0.24645 T 0.23438

MOTIF GGNCCGVV

#	MI	P-value	#MotifPos/#TotalPos	#MotifNeg/#TotalNeg
#	8.62499e-05	2.38142e-14	326/239358	156/232388

letter-probability matrix:
0	0	1	0
0	0	1	0
0.15644	0.32822	0.3497	0.16564
0	1	0	0
0	1	0	0
0	0	1	0
0.15951	0.3589	0.48159	0
0.32515	0.30982	0.36503	0

MOTIF NBBGCWGC

#	MI	P-value	#MotifPos/#TotalPos	#MotifNeg/#TotalNeg
#	5.37206e-05	1.34133e-09	716/239358	493/232388

letter-probability matrix:
0.18715	0.24302	0.33938	0.23045
0	0.42877	0.32961	0.24162
0	0.32263	0.39385	0.28352
0	0	1	0
0	1	0	0
0.48324	0	0	0.51676
0	0	1	0
0	1	0	0

MOTIF GGYGTRTT

#	MI	P-value	#MotifPos/#TotalPos	#MotifNeg/#TotalNeg
#	4.98001e-05	2.18043e-08	24/239358	0/232388

letter-probability matrix:
0	0	1	0
0	0	1	0
0	0.70833	0	0.29167
0	0	1	0
0	0	0	1
0.625	0	0.375	0
0	0	0	1
0	0	0	1
```
