## Supplementary material for "Proxi-RIMS-seq2 applied to native microbiomes uncovers hundreds of known and novel ^m5^C methyltransferase specificities": bin_403_R1_14.meme

```
MEME version 4

ALPHABET= ACGT

strands: + -

Background letter frequencies
A 0.32277 C 0.21098 G 0.13774 T 0.32851

MOTIF VTRWCAAT

#	MI	P-value	#MotifPos/#TotalPos	#MotifNeg/#TotalNeg
#	0.000322481	1.67103e-08	43/34492	6/33424

letter-probability matrix:
0.53488	0.23256	0.23256	0
0	0	0	1
0.5814	0	0.4186	0
0.51163	0	0	0.48837
0	1	0	0
1	0	0	0
1	0	0	0
0	0	0	1

MOTIF TCAWSRMT

#	MI	P-value	#MotifPos/#TotalPos	#MotifNeg/#TotalNeg
#	0.000234996	1.03119e-06	52/34492	14/33424

letter-probability matrix:
0	0	0	1
0	1	0	0
1	0	0	0
0.51923	0	0	0.48077
0	0.51923	0.48077	0
0.44231	0	0.55769	0
0.57692	0.42308	0	0
0	0	0	1
```
