## Supplementary material for "Proxi-RIMS-seq2 applied to native microbiomes uncovers hundreds of known and novel ^m5^C methyltransferase specificities": bin_404_R1_14.meme

```
MEME version 4

ALPHABET= ACGT

strands: + -

Background letter frequencies
A 0.19348 C 0.32645 G 0.27151 T 0.20856

MOTIF NBCSGCSG

#	MI	P-value	#MotifPos/#TotalPos	#MotifNeg/#TotalNeg
#	0.00101796	4.68289e-123	2470/226260	725/167020

letter-probability matrix:
0.12429	0.39392	0.283	0.19879
0	0.19231	0.52712	0.28057
0	1	0	0
0	0.67814	0.32186	0
0	0	1	0
0	1	0	0
0	0.35101	0.64899	0
0	0	1	0

MOTIF NCCWGGVH

#	MI	P-value	#MotifPos/#TotalPos	#MotifNeg/#TotalNeg
#	0.000546586	4.61639e-67	657/226260	104/167020

letter-probability matrix:
0.19939	0.23288	0.26332	0.30441
0	1	0	0
0	1	0	0
0.4551	0	0	0.5449
0	0	1	0
0	0	1	0
0.3653	0.30137	0.33333	0
0.25723	0.43988	0	0.30289

MOTIF NDYNTCCG

#	MI	P-value	#MotifPos/#TotalPos	#MotifNeg/#TotalNeg
#	0.000132926	7.68432e-18	1003/226260	465/167020

letter-probability matrix:
0.13659	0.38584	0.29412	0.18345
0.2672	0	0.35294	0.37986
0	0.5344	0	0.4656
0.17248	0.334	0.24726	0.24626
0	0	0	1
0	1	0	0
0	1	0	0
0	0	1	0

MOTIF DVWGSCGG

#	MI	P-value	#MotifPos/#TotalPos	#MotifNeg/#TotalNeg
#	8.60048e-05	3.40109e-12	634/226260	292/167020

letter-probability matrix:
0.26183	0	0.56151	0.17666
0.2429	0.5347	0.2224	0
0.49054	0	0	0.50946
0	0	1	0
0	0.39432	0.60568	0
0	1	0	0
0	0	1	0
0	0	1	0

MOTIF YGCCGSAW

#	MI	P-value	#MotifPos/#TotalPos	#MotifNeg/#TotalNeg
#	5.29142e-05	3.56665e-08	123/226260	35/167020

letter-probability matrix:
0	0.63415	0	0.36585
0	0	1	0
0	1	0	0
0	1	0	0
0	0	1	0
0	0.53659	0.46341	0
1	0	0	0
0.56098	0	0	0.43902
```
