## Supplementary material for "Proxi-RIMS-seq2 applied to native microbiomes uncovers hundreds of known and novel ^m5^C methyltransferase specificities": bin_406_R1_14.meme

```
MEME version 4

ALPHABET= ACGT

strands: + -

Background letter frequencies
A 0.23084 C 0.29707 G 0.23891 T 0.23318

MOTIF YTGCCGGV

#	MI	P-value	#MotifPos/#TotalPos	#MotifNeg/#TotalNeg
#	0.000177789	2.99598e-08	50/60764	9/57408

letter-probability matrix:
0	0.5	0	0.5
0	0	0	1
0	0	1	0
0	1	0	0
0	1	0	0
0	0	1	0
0	0	1	0
0.26	0.6	0.14	0
```
