## Supplementary material for "Proxi-RIMS-seq2 applied to native microbiomes uncovers hundreds of known and novel ^m5^C methyltransferase specificities": bin_407_R1_14.meme

```
MEME version 4

ALPHABET= ACGT

strands: + -

Background letter frequencies
A 0.27733 C 0.24726 G 0.19758 T 0.27783

MOTIF TKCRCCGK

#	MI	P-value	#MotifPos/#TotalPos	#MotifNeg/#TotalNeg
#	0.000205732	7.01081e-10	60/74218	6/55504

letter-probability matrix:
0	0	0	1
0	0	0.5	0.5
0	1	0	0
0.63333	0	0.36667	0
0	1	0	0
0	1	0	0
0	0	1	0
0	0	0.36667	0.63333

MOTIF TTGCAMRS

#	MI	P-value	#MotifPos/#TotalPos	#MotifNeg/#TotalNeg
#	0.000166594	3.34196e-08	38/74218	2/55504

letter-probability matrix:
0	0	0	1
0	0	0	1
0	0	1	0
0	1	0	0
1	0	0	0
0.68421	0.31579	0	0
0.55263	0	0.44737	0
0	0.52632	0.47368	0

MOTIF WYCTTKCG

#	MI	P-value	#MotifPos/#TotalPos	#MotifNeg/#TotalNeg
#	0.000155272	2.828e-07	25/74218	0/55504

letter-probability matrix:
0.6	0	0	0.4
0	0.24	0	0.76
0	1	0	0
0	0	0	1
0	0	0	1
0	0	0.44	0.56
0	1	0	0
0	0	1	0

MOTIF WCCGVARC

#	MI	P-value	#MotifPos/#TotalPos	#MotifNeg/#TotalNeg
#	0.000154908	7.03849e-08	53/74218	7/55504

letter-probability matrix:
0.5283	0	0	0.4717
0	1	0	0
0	1	0	0
0	0	1	0
0.33962	0.43396	0.22642	0
1	0	0	0
0.67925	0	0.32075	0
0	1	0	0
```
