## Supplementary material for "Proxi-RIMS-seq2 applied to native microbiomes uncovers hundreds of known and novel ^m5^C methyltransferase specificities": bin_408_R1_14.meme

```
MEME version 4

ALPHABET= ACGT

strands: + -

Background letter frequencies
A 0.18573 C 0.34668 G 0.26794 T 0.19965

MOTIF GCCGGCVH

#	MI	P-value	#MotifPos/#TotalPos	#MotifNeg/#TotalNeg
#	6.36625e-05	6.33444e-09	225/186228	113/176350

letter-probability matrix:
0	0	1	0
0	1	0	0
0	1	0	0
0	0	1	0
0	0	1	0
0	1	0	0
0.26667	0.34222	0.39111	0
0.36889	0.27111	0	0.36
```
