## Supplementary material for "Proxi-RIMS-seq2 applied to native microbiomes uncovers hundreds of known and novel ^m5^C methyltransferase specificities": bin_411_R1_14.meme

```
MEME version 4

ALPHABET= ACGT

strands: + -

Background letter frequencies
A 0.23203 C 0.27704 G 0.2366 T 0.25433

MOTIF NNACBGTH

#	MI	P-value	#MotifPos/#TotalPos	#MotifNeg/#TotalNeg
#	0.0061436	1.91498e-213	2369/83134	92/31032

letter-probability matrix:
0.32208	0.21824	0.21401	0.24567
0.35627	0.16547	0.31237	0.16589
1	0	0	0
0	1	0	0
0	0.43562	0.39764	0.16674
0	0	1	0
0	0	0	1
0.20346	0.41115	0	0.38539

MOTIF DNAACWGT

#	MI	P-value	#MotifPos/#TotalPos	#MotifNeg/#TotalNeg
#	0.000875137	7.47658e-32	294/83134	7/31032

letter-probability matrix:
0.36395	0	0.38775	0.2483
0.43197	0.18027	0.2483	0.13946
1	0	0	0
1	0	0	0
0	1	0	0
0.39116	0	0	0.60884
0	0	1	0
0	0	0	1

MOTIF KYBACWGT

#	MI	P-value	#MotifPos/#TotalPos	#MotifNeg/#TotalNeg
#	0.000366241	4.05414e-14	115/83134	2/31032

letter-probability matrix:
0	0	0.42609	0.57391
0	0.53043	0	0.46957
0	0.2	0.46087	0.33913
1	0	0	0
0	1	0	0
0.51304	0	0	0.48696
0	0	1	0
0	0	0	1

MOTIF CDYDACGG

#	MI	P-value	#MotifPos/#TotalPos	#MotifNeg/#TotalNeg
#	0.000309828	2.22175e-12	143/83134	8/31032

letter-probability matrix:
0	1	0	0
0.16084	0	0.55245	0.28671
0	0.47552	0	0.52448
0.36364	0	0.3986	0.23776
1	0	0	0
0	1	0	0
0	0	1	0
0	0	1	0

MOTIF CWGTWYVT

#	MI	P-value	#MotifPos/#TotalPos	#MotifNeg/#TotalNeg
#	0.00028263	2.6698e-11	101/83134	3/31032

letter-probability matrix:
0	1	0	0
0.62376	0	0	0.37624
0	0	1	0
0	0	0	1
0.33663	0	0	0.66337
0	0.50495	0	0.49505
0.23762	0.42575	0.33663	0
0	0	0	1

MOTIF TTNYACSG

#	MI	P-value	#MotifPos/#TotalPos	#MotifNeg/#TotalNeg
#	0.00027024	6.48132e-11	105/83134	4/31032

letter-probability matrix:
0	0	0	1
0	0	0	1
0.17143	0.2381	0.09524	0.49523
0	0.59048	0	0.40952
1	0	0	0
0	1	0	0
0	0.58095	0.41905	0
0	0	1	0

MOTIF KDCRACBG

#	MI	P-value	#MotifPos/#TotalPos	#MotifNeg/#TotalNeg
#	0.000235976	5.85764e-10	287/83134	44/31032

letter-probability matrix:
0	0	0.54355	0.45645
0.3101	0	0.20906	0.48084
0	1	0	0
0.31707	0	0.68293	0
1	0	0	0
0	1	0	0
0	0.35192	0.5331	0.11498
0	0	1	0

MOTIF DAKACAGT

#	MI	P-value	#MotifPos/#TotalPos	#MotifNeg/#TotalNeg
#	0.000212503	2.63672e-08	53/83134	0/31032

letter-probability matrix:
0.22642	0	0.50943	0.26415
1	0	0	0
0	0	0.33962	0.66038
1	0	0	0
0	1	0	0
1	0	0	0
0	0	1	0
0	0	0	1

MOTIF SBTTCCKT

#	MI	P-value	#MotifPos/#TotalPos	#MotifNeg/#TotalNeg
#	0.000184955	9.33999e-08	58/83134	1/31032

letter-probability matrix:
0	0.48276	0.51724	0
0	0.17241	0.37931	0.44828
0	0	0	1
0	0	0	1
0	1	0	0
0	1	0	0
0	0	0.74138	0.25862
0	0	0	1

MOTIF YTKTACWG

#	MI	P-value	#MotifPos/#TotalPos	#MotifNeg/#TotalNeg
#	0.000177373	1.70674e-07	56/83134	1/31032

letter-probability matrix:
0	0.625	0	0.375
0	0	0	1
0	0	0.57143	0.42857
0	0	0	1
1	0	0	0
0	1	0	0
0.73214	0	0	0.26786
0	0	1	0

MOTIF ACWGTSVT

#	MI	P-value	#MotifPos/#TotalPos	#MotifNeg/#TotalNeg
#	0.000169808	3.11548e-07	54/83134	1/31032

letter-probability matrix:
1	0	0	0
0	1	0	0
0.40741	0	0	0.59259
0	0	1	0
0	0	0	1
0	0.62963	0.37037	0
0.18519	0.35185	0.46296	0
0	0	0	1
```
