## Supplementary material for "Proxi-RIMS-seq2 applied to native microbiomes uncovers hundreds of known and novel ^m5^C methyltransferase specificities": bin_412_R1_14.meme

```
MEME version 4

ALPHABET= ACGT

strands: + -

Background letter frequencies
A 0.24496 C 0.27496 G 0.20926 T 0.27082

MOTIF TTCCYGCS

#	MI	P-value	#MotifPos/#TotalPos	#MotifNeg/#TotalNeg
#	0.000278087	1.46208e-06	18/32048	0/30684

letter-probability matrix:
0	0	0	1
0	0	0	1
0	1	0	0
0	1	0	0
0	0.55556	0	0.44444
0	0	1	0
0	1	0	0
0	0.61111	0.38889	0
```
