## Supplementary material for "Proxi-RIMS-seq2 applied to native microbiomes uncovers hundreds of known and novel ^m5^C methyltransferase specificities": bin_413_R1_14.meme

```
MEME version 4

ALPHABET= ACGT

strands: + -

Background letter frequencies
A 0.26605 C 0.25404 G 0.20229 T 0.27762

MOTIF NNHNCCGG

#	MI	P-value	#MotifPos/#TotalPos	#MotifNeg/#TotalNeg
#	0.00854831	9.94594e-258	3541/71744	234/27456

letter-probability matrix:
0.28579	0.16493	0.2392	0.31008
0.28015	0.23411	0.21378	0.27196
0.32166	0.24005	0	0.43829
0.30104	0.09574	0.27478	0.32844
0	1	0	0
0	1	0	0
0	0	1	0
0	0	1	0

MOTIF NNGWCCGG

#	MI	P-value	#MotifPos/#TotalPos	#MotifNeg/#TotalNeg
#	0.00109427	1.22347e-34	413/71744	22/27456

letter-probability matrix:
0.2615	0.31235	0.18886	0.23729
0.22034	0.24213	0.20581	0.33172
0	0	1	0
0.44794	0	0	0.55206
0	1	0	0
0	1	0	0
0	0	1	0
0	0	1	0

MOTIF SNHWTCCG

#	MI	P-value	#MotifPos/#TotalPos	#MotifNeg/#TotalNeg
#	0.000882578	2.48433e-28	399/71744	29/27456

letter-probability matrix:
0	0.48872	0.51128	0
0.33082	0.16291	0.28822	0.21805
0.3584	0.31579	0	0.32581
0.5188	0	0	0.4812
0	0	0	1
0	1	0	0
0	1	0	0
0	0	1	0

MOTIF HYGSCCGG

#	MI	P-value	#MotifPos/#TotalPos	#MotifNeg/#TotalNeg
#	0.000408071	8.66526e-14	118/71744	3/27456

letter-probability matrix:
0.28814	0.44067	0	0.27119
0	0.49153	0	0.50847
0	0	1	0
0	0.57627	0.42373	0
0	1	0	0
0	1	0	0
0	0	1	0
0	0	1	0

MOTIF SCRMACCG

#	MI	P-value	#MotifPos/#TotalPos	#MotifNeg/#TotalNeg
#	0.000287568	1.35149e-09	61/71744	0/27456

letter-probability matrix:
0	0.55738	0.44262	0
0	1	0	0
0.36066	0	0.63934	0
0.63934	0.36066	0	0
1	0	0	0
0	1	0	0
0	1	0	0
0	0	1	0

MOTIF SDMCRCCG

#	MI	P-value	#MotifPos/#TotalPos	#MotifNeg/#TotalNeg
#	0.000232759	1.13345e-08	118/71744	10/27456

letter-probability matrix:
0	0.55932	0.44068	0
0.37288	0	0.35593	0.27119
0.4661	0.5339	0	0
0	1	0	0
0.5678	0	0.4322	0
0	1	0	0
0	1	0	0
0	0	1	0

MOTIF CGGGMAVV

#	MI	P-value	#MotifPos/#TotalPos	#MotifNeg/#TotalNeg
#	0.000209993	7.06935e-08	78/71744	4/27456

letter-probability matrix:
0	1	0	0
0	0	1	0
0	0	1	0
0	0	1	0
0.62821	0.37179	0	0
1	0	0	0
0.4359	0.30769	0.25641	0
0.47436	0.23077	0.29487	0
```
