## Supplementary material for "Proxi-RIMS-seq2 applied to native microbiomes uncovers hundreds of known and novel ^m5^C methyltransferase specificities": bin_414_R1_14.meme

```
MEME version 4

ALPHABET= ACGT

strands: + -

Background letter frequencies
A 0.20428 C 0.31784 G 0.2618 T 0.21608

MOTIF HYGCCTSC

#	MI	P-value	#MotifPos/#TotalPos	#MotifNeg/#TotalNeg
#	0.00018545	1.21379e-07	77/53344	23/48894

letter-probability matrix:
0.28571	0.38961	0	0.32468
0	0.58442	0	0.41558
0	0	1	0
0	1	0	0
0	1	0	0
0	0	0	1
0	0.20779	0.79221	0
0	1	0	0

MOTIF YGGCAGBC

#	MI	P-value	#MotifPos/#TotalPos	#MotifNeg/#TotalNeg
#	0.000166018	7.30508e-07	27/53344	2/48894

letter-probability matrix:
0	0.59259	0	0.40741
0	0	1	0
0	0	1	0
0	1	0	0
1	0	0	0
0	0	1	0
0	0.18519	0.7037	0.11111
0	1	0	0
```
