## Supplementary material for "Proxi-RIMS-seq2 applied to native microbiomes uncovers hundreds of known and novel ^m5^C methyltransferase specificities": bin_415_R1_14.meme

```
MEME version 4

ALPHABET= ACGT

strands: + -

Background letter frequencies
A 0.25177 C 0.27692 G 0.21949 T 0.25182

MOTIF SAGGNCCT

#	MI	P-value	#MotifPos/#TotalPos	#MotifNeg/#TotalNeg
#	0.000358226	1.06589e-06	32/25126	3/20686

letter-probability matrix:
0	0.375	0.625	0
1	0	0	0
0	0	1	0
0	0	1	0
0.375	0.15625	0.1875	0.28125
0	1	0	0
0	1	0	0
0	0	0	1

MOTIF RRAGGWCC

#	MI	P-value	#MotifPos/#TotalPos	#MotifNeg/#TotalNeg
#	0.000331773	2.78227e-06	27/25126	2/20686

letter-probability matrix:
0.77778	0	0.22222	0
0.40741	0	0.59259	0
1	0	0	0
0	0	1	0
0	0	1	0
0.66667	0	0	0.33333
0	1	0	0
0	1	0	0
```
