## Supplementary material for "Proxi-RIMS-seq2 applied to native microbiomes uncovers hundreds of known and novel ^m5^C methyltransferase specificities": bin_417_R1_14.meme

```
MEME version 4

ALPHABET= ACGT

strands: + -

Background letter frequencies
A 0.18509 C 0.32964 G 0.27929 T 0.20598

MOTIF SCVGYCGK

#	MI	P-value	#MotifPos/#TotalPos	#MotifNeg/#TotalNeg
#	0.000219734	4.24595e-08	133/51324	46/41920

letter-probability matrix:
0	0.55639	0.44361	0
0	1	0	0
0.15038	0.3609	0.48872	0
0	0	1	0
0	0.60902	0	0.39098
0	1	0	0
0	0	1	0
0	0	0.63158	0.36842
```
