## Supplementary material for "Proxi-RIMS-seq2 applied to native microbiomes uncovers hundreds of known and novel ^m5^C methyltransferase specificities": bin_423_R1_14.meme

```
MEME version 4

ALPHABET= ACGT

strands: + -

Background letter frequencies
A 0.18345 C 0.34115 G 0.29429 T 0.18111

MOTIF SRCCWGGN

#	MI	P-value	#MotifPos/#TotalPos	#MotifNeg/#TotalNeg
#	0.00111799	9.1835e-31	256/46108	44/38732

letter-probability matrix:
0	0.34375	0.65625	0
0.35156	0	0.64844	0
0	1	0	0
0	1	0	0
0.50781	0	0	0.49219
0	0	1	0
0	0	1	0
0.21484	0.32032	0.26953	0.19531

MOTIF VHDCCTGG

#	MI	P-value	#MotifPos/#TotalPos	#MotifNeg/#TotalNeg
#	0.000600273	2.06209e-17	141/46108	25/38732

letter-probability matrix:
0.21277	0.43262	0.35461	0
0.34043	0.33333	0	0.32624
0.1773	0	0.41135	0.41135
0	1	0	0
0	1	0	0
0	0	0	1
0	0	1	0
0	0	1	0

MOTIF VNCRTCGA

#	MI	P-value	#MotifPos/#TotalPos	#MotifNeg/#TotalNeg
#	0.000468113	5.07261e-14	175/46108	49/38732

letter-probability matrix:
0.16571	0.29714	0.53715	0
0.18286	0.24	0.26286	0.31428
0	1	0	0
0.45714	0	0.54286	0
0	0	0	1
0	1	0	0
0	0	1	0
1	0	0	0
```
