## Supplementary material for "Proxi-RIMS-seq2 applied to native microbiomes uncovers hundreds of known and novel ^m5^C methyltransferase specificities": bin_424_R1_14.meme

```
MEME version 4

ALPHABET= ACGT

strands: + -

Background letter frequencies
A 0.18836 C 0.34392 G 0.26775 T 0.19997

MOTIF NCGGCCGN

#	MI	P-value	#MotifPos/#TotalPos	#MotifNeg/#TotalNeg
#	0.000609495	4.23975e-73	608/196514	126/188532

letter-probability matrix:
0.17763	0.37171	0.33224	0.11842
0	1	0	0
0	0	1	0
0	0	1	0
0	1	0	0
0	1	0	0
0	0	1	0
0.11842	0.33224	0.37171	0.17763
```
