## Supplementary material for "Proxi-RIMS-seq2 applied to native microbiomes uncovers hundreds of known and novel ^m5^C methyltransferase specificities": bin_429_R1_14.meme

```
MEME version 4

ALPHABET= ACGT

strands: + -

Background letter frequencies
A 0.2674 C 0.25597 G 0.20718 T 0.26945

MOTIF KTDCKGCC

#	MI	P-value	#MotifPos/#TotalPos	#MotifNeg/#TotalNeg
#	0.0007249	2.15963e-05	21/12240	0/7280

letter-probability matrix:
0	0	0.38095	0.61905
0	0	0	1
0.47619	0	0.2381	0.28571
0	1	0	0
0	0	0.47619	0.52381
0	0	1	0
0	1	0	0
0	1	0	0
```
