## Supplementary material for "Proxi-RIMS-seq2 applied to native microbiomes uncovers hundreds of known and novel ^m5^C methyltransferase specificities": bin_430_R1_14.meme

```
MEME version 4

ALPHABET= ACGT

strands: + -

Background letter frequencies
A 0.20917 C 0.31388 G 0.25241 T 0.22454

MOTIF GNCGWACT

#	MI	P-value	#MotifPos/#TotalPos	#MotifNeg/#TotalNeg
#	5.62966e-05	2.76603e-08	31/194072	2/188978

letter-probability matrix:
0	0	1	0
0.06452	0.48387	0.29032	0.16129
0	1	0	0
0	0	1	0
0.45161	0	0	0.54839
1	0	0	0
0	1	0	0
0	0	0	1
```
