## Supplementary material for "Proxi-RIMS-seq2 applied to native microbiomes uncovers hundreds of known and novel ^m5^C methyltransferase specificities": bin_433_R1_14.meme

```
MEME version 4

ALPHABET= ACGT

strands: + -

Background letter frequencies
A 0.25252 C 0.27364 G 0.21116 T 0.26268

MOTIF TCCGGMRN

#	MI	P-value	#MotifPos/#TotalPos	#MotifNeg/#TotalNeg
#	0.000699829	7.43387e-16	77/34920	6/31056

letter-probability matrix:
0	0	0	1
0	1	0	0
0	1	0	0
0	0	1	0
0	0	1	0
0.51948	0.48052	0	0
0.53247	0	0.46753	0
0.23377	0.14286	0.24675	0.37662

MOTIF TWCCGRSC

#	MI	P-value	#MotifPos/#TotalPos	#MotifNeg/#TotalNeg
#	0.000278308	8.31329e-07	20/34920	0/31056

letter-probability matrix:
0	0	0	1
0.3	0	0	0.7
0	1	0	0
0	1	0	0
0	0	1	0
0.5	0	0.5	0
0	0.45	0.55	0
0	1	0	0

MOTIF RRAWCCGG

#	MI	P-value	#MotifPos/#TotalPos	#MotifNeg/#TotalNeg
#	0.000278308	8.31329e-07	20/34920	0/31056

letter-probability matrix:
0.6	0	0.4	0
0.5	0	0.5	0
1	0	0	0
0.55	0	0	0.45
0	1	0	0
0	1	0	0
0	0	1	0
0	0	1	0

MOTIF WATMCSGG

#	MI	P-value	#MotifPos/#TotalPos	#MotifNeg/#TotalNeg
#	0.000258642	8.62928e-07	24/34920	1/31056

letter-probability matrix:
0.54167	0	0	0.45833
1	0	0	0
0	0	0	1
0.625	0.375	0	0
0	1	0	0
0	0.58333	0.41667	0
0	0	1	0
0	0	1	0

MOTIF RCCGGWAK

#	MI	P-value	#MotifPos/#TotalPos	#MotifNeg/#TotalNeg
#	0.000247995	9.7354e-07	33/34920	4/31056

letter-probability matrix:
0.24242	0	0.75758	0
0	1	0	0
0	1	0	0
0	0	1	0
0	0	1	0
0.60606	0	0	0.39394
1	0	0	0
0	0	0.48485	0.51515

MOTIF WVCCGGKA

#	MI	P-value	#MotifPos/#TotalPos	#MotifNeg/#TotalNeg
#	0.000224943	3.36262e-06	25/34920	2/31056

letter-probability matrix:
0.56	0	0	0.44
0.32	0.2	0.48	0
0	1	0	0
0	1	0	0
0	0	1	0
0	0	1	0
0	0	0.44	0.56
1	0	0	0
```
