## Supplementary material for "Proxi-RIMS-seq2 applied to native microbiomes uncovers hundreds of known and novel ^m5^C methyltransferase specificities": bin_437_R1_14.meme

```
MEME version 4

ALPHABET= ACGT

strands: + -

Background letter frequencies
A 0.1763 C 0.36723 G 0.27266 T 0.18381

MOTIF VCHGCNGC

#	MI	P-value	#MotifPos/#TotalPos	#MotifNeg/#TotalNeg
#	7.2301e-05	1.67453e-09	397/174368	243/171096

letter-probability matrix:
0.15869	0.37531	0.466	0
0	1	0	0
0.27708	0.46851	0	0.25441
0	0	1	0
0	1	0	0
0.20151	0.30227	0.22922	0.267
0	0	1	0
0	1	0	0
```
