## Supplementary material for "Proxi-RIMS-seq2 applied to native microbiomes uncovers hundreds of known and novel ^m5^C methyltransferase specificities": bin_438_R1_14.meme

```
MEME version 4

ALPHABET= ACGT

strands: + -

Background letter frequencies
A 0.35268 C 0.19119 G 0.12939 T 0.32674

MOTIF NWGCTTCH

#	MI	P-value	#MotifPos/#TotalPos	#MotifNeg/#TotalNeg
#	0.000808713	5.47028e-53	331/107500	43/100622

letter-probability matrix:
0.28399	0.3142	0.05438	0.34743
0.33837	0	0	0.66163
0	0	1	0
0	1	0	0
0	0	0	1
0	0	0	1
0	1	0	0
0.3565	0.15408	0	0.48942

MOTIF GMWGCTKC

#	MI	P-value	#MotifPos/#TotalPos	#MotifNeg/#TotalNeg
#	0.000271748	7.50418e-19	71/107500	2/100622

letter-probability matrix:
0	0	1	0
0.59155	0.40845	0	0
0.50704	0	0	0.49296
0	0	1	0
0	1	0	0
0	0	0	1
0	0	0.19718	0.80282
0	1	0	0

MOTIF GCTTCWGV

#	MI	P-value	#MotifPos/#TotalPos	#MotifNeg/#TotalNeg
#	0.000129637	4.54348e-10	56/107500	8/100622

letter-probability matrix:
0	0	1	0
0	1	0	0
0	0	0	1
0	0	0	1
0	1	0	0
0.19643	0	0	0.80357
0	0	1	0
0.42857	0.39286	0.17857	0

MOTIF GCTTCVCH

#	MI	P-value	#MotifPos/#TotalPos	#MotifNeg/#TotalNeg
#	0.000118305	2.7746e-09	42/107500	4/100622

letter-probability matrix:
0	0	1	0
0	1	0	0
0	0	0	1
0	0	0	1
0	1	0	0
0.61905	0.2619	0.11905	0
0	1	0	0
0.30952	0.38096	0	0.30952
```
