## Supplementary material for "Proxi-RIMS-seq2 applied to native microbiomes uncovers hundreds of known and novel ^m5^C methyltransferase specificities": bin_442_R1_14.meme

```
MEME version 4

ALPHABET= ACGT

strands: + -

Background letter frequencies
A 0.32369 C 0.20804 G 0.14324 T 0.32503

MOTIF WNCAGGNN

#	MI	P-value	#MotifPos/#TotalPos	#MotifNeg/#TotalNeg
#	0.00701751	0	6261/176016	69/40588

letter-probability matrix:
0.53921	0	0	0.46079
0.26242	0.16499	0.23383	0.33876
0	1	0	0
1	0	0	0
0	0	1	0
0	0	1	0
0.3961	0.10717	0.10366	0.39307
0.3822	0.10446	0.20396	0.30938

MOTIF SNHWCCTG

#	MI	P-value	#MotifPos/#TotalPos	#MotifNeg/#TotalNeg
#	0.000808905	1.15271e-54	930/176016	24/40588

letter-probability matrix:
0	0.52151	0.47849	0
0.4086	0.22903	0.11828	0.24409
0.35376	0.14946	0	0.49678
0.48925	0	0	0.51075
0	1	0	0
0	1	0	0
0	0	0	1
0	0	1	0

MOTIF WNCCTGNS

#	MI	P-value	#MotifPos/#TotalPos	#MotifNeg/#TotalNeg
#	0.000736373	7.46202e-50	768/176016	15/40588

letter-probability matrix:
0.42839	0	0	0.57161
0.32682	0.10807	0.16276	0.40235
0	1	0	0
0	1	0	0
0	0	0	1
0	0	1	0
0.28906	0.28125	0.18229	0.2474
0	0.48698	0.51302	0

MOTIF GGWDTANH

#	MI	P-value	#MotifPos/#TotalPos	#MotifNeg/#TotalNeg
#	0.000249811	3.50545e-18	613/176016	46/40588

letter-probability matrix:
0	0	1	0
0	0	1	0
0.58728	0	0	0.41272
0.35889	0	0.26101	0.3801
0	0	0	1
1	0	0	0
0.34258	0.16639	0.19902	0.29201
0.26264	0.36215	0	0.37521

MOTIF SWWWBCAG

#	MI	P-value	#MotifPos/#TotalPos	#MotifNeg/#TotalNeg
#	0.000241938	1.33961e-17	435/176016	24/40588

letter-probability matrix:
0	0.55632	0.44368	0
0.55172	0	0	0.44828
0.42759	0	0	0.57241
0.54713	0	0	0.45287
0	0.22989	0.24138	0.52873
0	1	0	0
1	0	0	0
0	0	1	0

MOTIF SHCCTGNC

#	MI	P-value	#MotifPos/#TotalPos	#MotifNeg/#TotalNeg
#	0.00022411	4.65696e-16	200/176016	2/40588

letter-probability matrix:
0	0.57	0.43	0
0.47	0.205	0	0.325
0	1	0	0
0	1	0	0
0	0	0	1
0	0	1	0
0.225	0.345	0.155	0.275
0	1	0	0

MOTIF MWSACAGG

#	MI	P-value	#MotifPos/#TotalPos	#MotifNeg/#TotalNeg
#	0.0001611	7.97702e-12	137/176016	1/40588

letter-probability matrix:
0.85401	0.14599	0	0
0.48905	0	0	0.51095
0	0.54015	0.45985	0
1	0	0	0
0	1	0	0
1	0	0	0
0	0	1	0
0	0	1	0

MOTIF WWGHWCCT

#	MI	P-value	#MotifPos/#TotalPos	#MotifNeg/#TotalNeg
#	0.00015498	7.30292e-12	316/176016	20/40588

letter-probability matrix:
0.50633	0	0	0.49367
0.41456	0	0	0.58544
0	0	1	0
0.32595	0.24684	0	0.42721
0.51266	0	0	0.48734
0	1	0	0
0	1	0	0
0	0	0	1

MOTIF TKDCBCAG

#	MI	P-value	#MotifPos/#TotalPos	#MotifNeg/#TotalNeg
#	0.000101514	6.26776e-08	92/176016	1/40588

letter-probability matrix:
0	0	0	1
0	0	0.52174	0.47826
0.34782	0	0.31522	0.33696
0	1	0	0
0	0.32609	0.23913	0.43478
0	1	0	0
1	0	0	0
0	0	1	0
```
