## Supplementary material for "Proxi-RIMS-seq2 applied to native microbiomes uncovers hundreds of known and novel ^m5^C methyltransferase specificities": bin_443_R1_14.meme

```
MEME version 4

ALPHABET= ACGT

strands: + -

Background letter frequencies
A 0.24255 C 0.28435 G 0.22758 T 0.24552

MOTIF CYGCCYTT

#	MI	P-value	#MotifPos/#TotalPos	#MotifNeg/#TotalNeg
#	0.000283984	3.63372e-06	16/28208	0/28352

letter-probability matrix:
0	1	0	0
0	0.3125	0	0.6875
0	0	1	0
0	1	0	0
0	1	0	0
0	0.6875	0	0.3125
0	0	0	1
0	0	0	1

MOTIF KYCAGGMT

#	MI	P-value	#MotifPos/#TotalPos	#MotifNeg/#TotalNeg
#	0.000268322	2.16814e-06	26/28208	3/28352

letter-probability matrix:
0	0	0.34615	0.65385
0	0.38462	0	0.61538
0	1	0	0
1	0	0	0
0	0	1	0
0	0	1	0
0.38462	0.61538	0	0
0	0	0	1

MOTIF WMWGCTGC

#	MI	P-value	#MotifPos/#TotalPos	#MotifNeg/#TotalNeg
#	0.000266231	7.2882e-06	15/28208	0/28352

letter-probability matrix:
0.53333	0	0	0.46667
0.46667	0.53333	0	0
0.53333	0	0	0.46667
0	0	1	0
0	1	0	0
0	0	0	1
0	0	1	0
0	1	0	0
```
