## Supplementary material for "Proxi-RIMS-seq2 applied to native microbiomes uncovers hundreds of known and novel ^m5^C methyltransferase specificities": bin_444_R1_14.meme

```
MEME version 4

ALPHABET= ACGT

strands: + -

Background letter frequencies
A 0.22704 C 0.29533 G 0.23682 T 0.24081

MOTIF NNGCWGCN

#	MI	P-value	#MotifPos/#TotalPos	#MotifNeg/#TotalNeg
#	0.00510503	0	3713/160840	453/114612

letter-probability matrix:
0.22112	0.41825	0.16429	0.19634
0.24347	0.23781	0.25586	0.26286
0	0	1	0
0	1	0	0
0.50283	0	0	0.49717
0	0	1	0
0	1	0	0
0.26286	0.25855	0.24212	0.23647

MOTIF CYGNBCGG

#	MI	P-value	#MotifPos/#TotalPos	#MotifNeg/#TotalNeg
#	8.46677e-05	5.9533e-09	174/160840	54/114612

letter-probability matrix:
0	1	0	0
0	0.58046	0	0.41954
0	0	1	0
0.2931	0.23563	0.3046	0.16667
0	0.41379	0.26437	0.32184
0	1	0	0
0	0	1	0
0	0	1	0
```
