## Supplementary material for "Proxi-RIMS-seq2 applied to native microbiomes uncovers hundreds of known and novel ^m5^C methyltransferase specificities": bin_445_R1_14.meme

```
MEME version 4

ALPHABET= ACGT

strands: + -

Background letter frequencies
A 0.22474 C 0.29627 G 0.23096 T 0.24803

MOTIF NCCGGNND

#	MI	P-value	#MotifPos/#TotalPos	#MotifNeg/#TotalNeg
#	0.00613404	0	6310/315844	295/200348

letter-probability matrix:
0.17163	0.14231	0.40016	0.2859
0	1	0	0
0	1	0	0
0	0	1	0
0	0	1	0
0.31014	0.36118	0.15594	0.17274
0.37195	0.18875	0.24596	0.19334
0.37956	0	0.27876	0.34168

MOTIF DGHVCCGG

#	MI	P-value	#MotifPos/#TotalPos	#MotifNeg/#TotalNeg
#	0.000584212	5.42995e-93	619/315844	31/200348

letter-probability matrix:
0.26333	0	0.39257	0.3441
0	0	1	0
0.29887	0.39257	0	0.30856
0.24879	0.1454	0.60581	0
0	1	0	0
0	1	0	0
0	0	1	0
0	0	1	0

MOTIF CHRHCCGG

#	MI	P-value	#MotifPos/#TotalPos	#MotifNeg/#TotalNeg
#	0.000511084	1.34182e-81	541/315844	27/200348

letter-probability matrix:
0	1	0	0
0.42699	0.25878	0	0.31423
0.31608	0	0.68392	0
0.25139	0.2403	0	0.50831
0	1	0	0
0	1	0	0
0	0	1	0
0	0	1	0

MOTIF NCCGGAVC

#	MI	P-value	#MotifPos/#TotalPos	#MotifNeg/#TotalNeg
#	0.000267604	1.3356e-43	273/315844	12/200348

letter-probability matrix:
0.17216	0.15751	0.37363	0.2967
0	1	0	0
0	1	0	0
0	0	1	0
0	0	1	0
1	0	0	0
0.28571	0.16484	0.54945	0
0	1	0	0

MOTIF HKYRHCCG

#	MI	P-value	#MotifPos/#TotalPos	#MotifNeg/#TotalNeg
#	0.000209022	1.02249e-34	1037/315844	313/200348

letter-probability matrix:
0.18129	0.4378	0	0.38091
0	0	0.53905	0.46095
0	0.47637	0	0.52363
0.2999	0	0.7001	0
0.22372	0.37898	0	0.3973
0	1	0	0
0	1	0	0
0	0	1	0

MOTIF NBAAKCCG

#	MI	P-value	#MotifPos/#TotalPos	#MotifNeg/#TotalNeg
#	0.000186415	3.81969e-31	448/315844	85/200348

letter-probability matrix:
0.23214	0.20536	0.26339	0.29911
0	0.46652	0.34152	0.19196
1	0	0	0
1	0	0	0
0	0	0.61161	0.38839
0	1	0	0
0	1	0	0
0	0	1	0

MOTIF CGRMCCGG

#	MI	P-value	#MotifPos/#TotalPos	#MotifNeg/#TotalNeg
#	0.000100108	4.01893e-17	82/315844	1/200348

letter-probability matrix:
0	1	0	0
0	0	1	0
0.63415	0	0.36585	0
0.7439	0.2561	0	0
0	1	0	0
0	1	0	0
0	0	1	0
0	0	1	0

MOTIF CGGTADMV

#	MI	P-value	#MotifPos/#TotalPos	#MotifNeg/#TotalNeg
#	8.94652e-05	6.09082e-16	277/315844	64/200348

letter-probability matrix:
0	1	0	0
0	0	1	0
0	0	1	0
0	0	0	1
1	0	0	0
0.55595	0	0.18773	0.25632
0.58484	0.41516	0	0
0.28881	0.33213	0.37906	0

MOTIF RBYKYGCC

#	MI	P-value	#MotifPos/#TotalPos	#MotifNeg/#TotalNeg
#	6.84813e-05	1.20228e-12	734/315844	291/200348

letter-probability matrix:
0.48229	0	0.51771	0
0	0.38419	0.35014	0.26567
0	0.59264	0	0.40736
0	0	0.44687	0.55313
0	0.49183	0	0.50817
0	0	1	0
0	1	0	0
0	1	0	0

MOTIF KCGGTMMG

#	MI	P-value	#MotifPos/#TotalPos	#MotifNeg/#TotalNeg
#	5.79138e-05	8.2924e-11	74/315844	6/200348

letter-probability matrix:
0	0	0.52703	0.47297
0	1	0	0
0	0	1	0
0	0	1	0
0	0	0	1
0.24324	0.75676	0	0
0.51351	0.48649	0	0
0	0	1	0

MOTIF DGGMCCGG

#	MI	P-value	#MotifPos/#TotalPos	#MotifNeg/#TotalNeg
#	5.08008e-05	4.77953e-09	37/315844	0/200348

letter-probability matrix:
0.32432	0	0.43244	0.24324
0	0	1	0
0	0	1	0
0.64865	0.35135	0	0
0	1	0	0
0	1	0	0
0	0	1	0
0	0	1	0
```
