## Supplementary material for "Proxi-RIMS-seq2 applied to native microbiomes uncovers hundreds of known and novel ^m5^C methyltransferase specificities": bin_446_R1_14.meme

```
MEME version 4

ALPHABET= ACGT

strands: + -

Background letter frequencies
A 0.33207 C 0.20206 G 0.11993 T 0.34594

MOTIF WGCAARAS

#	MI	P-value	#MotifPos/#TotalPos	#MotifNeg/#TotalNeg
#	0.000592049	2.50686e-05	20/11600	1/9312

letter-probability matrix:
0.6	0	0	0.4
0	0	1	0
0	1	0	0
1	0	0	0
1	0	0	0
0.65	0	0.35	0
1	0	0	0
0	0.4	0.6	0
```
