## Supplementary material for "Proxi-RIMS-seq2 applied to native microbiomes uncovers hundreds of known and novel ^m5^C methyltransferase specificities": bin_447_R1_14.meme

```
MEME version 4

ALPHABET= ACGT

strands: + -

Background letter frequencies
A 0.19208 C 0.33527 G 0.27248 T 0.20017

MOTIF VNGCWGCN

#	MI	P-value	#MotifPos/#TotalPos	#MotifNeg/#TotalNeg
#	0.000120231	6.84132e-12	1103/148190	671/124840

letter-probability matrix:
0.19492	0.47779	0.32729	0
0.27108	0.29193	0.21668	0.22031
0	0	1	0
0	1	0	0
0.50227	0	0	0.49773
0	0	1	0
0	1	0	0
0.22393	0.22303	0.30191	0.25113

MOTIF VCGCSTGS

#	MI	P-value	#MotifPos/#TotalPos	#MotifNeg/#TotalNeg
#	7.19389e-05	7.68126e-08	133/148190	49/124840

letter-probability matrix:
0.13534	0.40602	0.45864	0
0	1	0	0
0	0	1	0
0	1	0	0
0	0.60902	0.39098	0
0	0	0	1
0	0	1	0
0	0.57895	0.42105	0
```
