## Supplementary material for "Proxi-RIMS-seq2 applied to native microbiomes uncovers hundreds of known and novel ^m5^C methyltransferase specificities": bin_455_R1_14.meme

```
MEME version 4

ALPHABET= ACGT

strands: + -

Background letter frequencies
A 0.22564 C 0.30147 G 0.23407 T 0.23882

MOTIF GGMGCAGH

#	MI	P-value	#MotifPos/#TotalPos	#MotifNeg/#TotalNeg
#	0.00030647	2.01182e-07	21/33904	0/32368

letter-probability matrix:
0	0	1	0
0	0	1	0
0.52381	0.47619	0	0
0	0	1	0
0	1	0	0
1	0	0	0
0	0	1	0
0.38095	0.38095	0	0.2381

MOTIF KGCYGCAG

#	MI	P-value	#MotifPos/#TotalPos	#MotifNeg/#TotalNeg
#	0.000248084	2.9405e-06	17/33904	0/32368

letter-probability matrix:
0	0	0.52941	0.47059
0	0	1	0
0	1	0	0
0	0.58824	0	0.41176
0	0	1	0
0	1	0	0
1	0	0	0
0	0	1	0

MOTIF VCSGGCRG

#	MI	P-value	#MotifPos/#TotalPos	#MotifNeg/#TotalNeg
#	0.000234347	1.42377e-06	50/33904	13/32368

letter-probability matrix:
0.26	0.2	0.54	0
0	1	0	0
0	0.38	0.62	0
0	0	1	0
0	0	1	0
0	1	0	0
0.44	0	0.56	0
0	0	1	0

MOTIF GKCARSGG

#	MI	P-value	#MotifPos/#TotalPos	#MotifNeg/#TotalNeg
#	0.000233507	2.46194e-06	21/33904	1/32368

letter-probability matrix:
0	0	1	0
0	0	0.66667	0.33333
0	1	0	0
1	0	0	0
0.28571	0	0.71429	0
0	0.66667	0.33333	0
0	0	1	0
0	0	1	0
```
