## Supplementary material for "Proxi-RIMS-seq2 applied to native microbiomes uncovers hundreds of known and novel ^m5^C methyltransferase specificities": bin_457_R1_14.meme

```
MEME version 4

ALPHABET= ACGT

strands: + -

Background letter frequencies
A 0.27408 C 0.25408 G 0.19873 T 0.27311

MOTIF GAYTKCCG

#	MI	P-value	#MotifPos/#TotalPos	#MotifNeg/#TotalNeg
#	0.000119947	4.79119e-07	19/79198	0/79152

letter-probability matrix:
0	0	1	0
1	0	0	0
0	0.36842	0	0.63158
0	0	0	1
0	0	0.63158	0.36842
0	1	0	0
0	1	0	0
0	0	1	0
```
