## Supplementary material for "Proxi-RIMS-seq2 applied to native microbiomes uncovers hundreds of known and novel ^m5^C methyltransferase specificities": bin_459_R1_14.meme

```
MEME version 4

ALPHABET= ACGT

strands: + -

Background letter frequencies
A 0.234 C 0.28967 G 0.21171 T 0.26462

MOTIF MAGSCTKC

#	MI	P-value	#MotifPos/#TotalPos	#MotifNeg/#TotalNeg
#	0.000336593	8.81272e-07	20/28830	0/25494

letter-probability matrix:
0.3	0.7	0	0
1	0	0	0
0	0	1	0
0	0.45	0.55	0
0	1	0	0
0	0	0	1
0	0	0.35	0.65
0	1	0	0

MOTIF HSCCGGCG

#	MI	P-value	#MotifPos/#TotalPos	#MotifNeg/#TotalNeg
#	0.000319759	1.66114e-06	19/28830	0/25494

letter-probability matrix:
0.26316	0.42105	0	0.31579
0	0.36842	0.63158	0
0	1	0	0
0	1	0	0
0	0	1	0
0	0	1	0
0	1	0	0
0	0	1	0

MOTIF TTYCCHGG

#	MI	P-value	#MotifPos/#TotalPos	#MotifNeg/#TotalNeg
#	0.000302926	3.13109e-06	18/28830	0/25494

letter-probability matrix:
0	0	0	1
0	0	0	1
0	0.66667	0	0.33333
0	1	0	0
0	1	0	0
0.44445	0.33333	0	0.22222
0	0	1	0
0	0	1	0
```
