## Supplementary material for "Proxi-RIMS-seq2 applied to native microbiomes uncovers hundreds of known and novel ^m5^C methyltransferase specificities": bin_465_R1_14.meme

```
MEME version 4

ALPHABET= ACGT

strands: + -

Background letter frequencies
A 0.32843 C 0.20606 G 0.14401 T 0.3215

MOTIF WTCWGRWD

#	MI	P-value	#MotifPos/#TotalPos	#MotifNeg/#TotalNeg
#	0.00775341	6.17402e-44	451/14544	1/3696

letter-probability matrix:
0.54324	0	0	0.45676
0	0	0	1
0	1	0	0
0.50998	0	0	0.49002
0	0	1	0
0.55876	0	0.44124	0
0.46341	0	0	0.53659
0.43015	0	0.21508	0.35477

MOTIF TCTGKWWN

#	MI	P-value	#MotifPos/#TotalPos	#MotifNeg/#TotalNeg
#	0.00177274	4.52184e-11	117/14544	1/3696

letter-probability matrix:
0	0	0	1
0	1	0	0
0	0	0	1
0	0	1	0
0	0	0.71795	0.28205
0.47863	0	0	0.52137
0.47009	0	0	0.52991
0.23932	0.25641	0.23932	0.26495

MOTIF TWYWTCWG

#	MI	P-value	#MotifPos/#TotalPos	#MotifNeg/#TotalNeg
#	0.00165137	2.10531e-10	110/14544	1/3696

letter-probability matrix:
0	0	0	1
0.26364	0	0	0.73636
0	0.51818	0	0.48182
0.55455	0	0	0.44545
0	0	0	1
0	1	0	0
0.42727	0	0	0.57273
0	0	1	0

MOTIF TRAWYCWG

#	MI	P-value	#MotifPos/#TotalPos	#MotifNeg/#TotalNeg
#	0.00123678	3.14589e-08	98/14544	2/3696

letter-probability matrix:
0	0	0	1
0.58163	0	0.41837	0
1	0	0	0
0.56122	0	0	0.43878
0	0.42857	0	0.57143
0	1	0	0
0.44898	0	0	0.55102
0	0	1	0

MOTIF CWGRTGVT

#	MI	P-value	#MotifPos/#TotalPos	#MotifNeg/#TotalNeg
#	0.00104065	1.22388e-06	58/14544	0/3696

letter-probability matrix:
0	1	0	0
0.44828	0	0	0.55172
0	0	1	0
0.58621	0	0.41379	0
0	0	0	1
0	0	1	0
0.36207	0.25862	0.37931	0
0	0	0	1
```
