## Supplementary material for "Proxi-RIMS-seq2 applied to native microbiomes uncovers hundreds of known and novel ^m5^C methyltransferase specificities": bin_467_R1_14.meme

```
MEME version 4

ALPHABET= ACGT

strands: + -

Background letter frequencies
A 0.22825 C 0.2985 G 0.22507 T 0.24818

MOTIF VYCRSCGC

#	MI	P-value	#MotifPos/#TotalPos	#MotifNeg/#TotalNeg
#	0.000137108	4.85206e-12	161/120544	62/120958

letter-probability matrix:
0.31056	0.26087	0.42857	0
0	0.64596	0	0.35404
0	1	0	0
0.39752	0	0.60248	0
0	0.52795	0.47205	0
0	1	0	0
0	0	1	0
0	1	0	0

MOTIF WSACCSCG

#	MI	P-value	#MotifPos/#TotalPos	#MotifNeg/#TotalNeg
#	9.13281e-05	5.71346e-08	22/120544	0/120958

letter-probability matrix:
0.45455	0	0	0.54545
0	0.45455	0.54545	0
1	0	0	0
0	1	0	0
0	1	0	0
0	0.45455	0.54545	0
0	1	0	0
0	0	1	0

MOTIF CNWSKGGG

#	MI	P-value	#MotifPos/#TotalPos	#MotifNeg/#TotalNeg
#	8.75683e-05	2.3999e-08	116/120544	48/120958

letter-probability matrix:
0	1	0	0
0.24138	0.25	0.25862	0.25
0.5	0	0	0.5
0	0.52586	0.47414	0
0	0	0.52586	0.47414
0	0	1	0
0	0	1	0
0	0	1	0

MOTIF MGVGGCAT

#	MI	P-value	#MotifPos/#TotalPos	#MotifNeg/#TotalNeg
#	8.43487e-05	6.21307e-08	29/120544	2/120958

letter-probability matrix:
0.62069	0.37931	0	0
0	0	1	0
0.2069	0.44827	0.34483	0
0	0	1	0
0	0	1	0
0	1	0	0
1	0	0	0
0	0	0	1

MOTIF TTBSGCCA

#	MI	P-value	#MotifPos/#TotalPos	#MotifNeg/#TotalNeg
#	7.86405e-05	1.20015e-07	45/120544	9/120958

letter-probability matrix:
0	0	0	1
0	0	0	1
0	0.46667	0.2	0.33333
0	0.55556	0.44444	0
0	0	1	0
0	1	0	0
0	1	0	0
1	0	0	0
```
