## Supplementary material for "Proxi-RIMS-seq2 applied to native microbiomes uncovers hundreds of known and novel ^m5^C methyltransferase specificities": bin_469_R1_14.meme

```
MEME version 4

ALPHABET= ACGT

strands: + -

Background letter frequencies
A 0.23317 C 0.29678 G 0.23858 T 0.23147

MOTIF GAKRTBCT

#	MI	P-value	#MotifPos/#TotalPos	#MotifNeg/#TotalNeg
#	0.000243362	4.99012e-06	20/30544	1/28942

letter-probability matrix:
0	0	1	0
1	0	0	0
0	0	0.5	0.5
0.45	0	0.55	0
0	0	0	1
0	0.25	0.35	0.4
0	1	0	0
0	0	0	1

MOTIF CGGCGTWV

#	MI	P-value	#MotifPos/#TotalPos	#MotifNeg/#TotalNeg
#	0.000237829	5.19672e-06	23/30544	2/28942

letter-probability matrix:
0	1	0	0
0	0	1	0
0	0	1	0
0	1	0	0
0	0	1	0
0	0	0	1
0.30435	0	0	0.69565
0.30435	0.34782	0.34783	0
```
