## Supplementary material for "Proxi-RIMS-seq2 applied to native microbiomes uncovers hundreds of known and novel ^m5^C methyltransferase specificities": bin_479_R1_14.meme

```
MEME version 4

ALPHABET= ACGT

strands: + -

Background letter frequencies
A 0.20816 C 0.32613 G 0.25704 T 0.20867

MOTIF VAGCTSNN

#	MI	P-value	#MotifPos/#TotalPos	#MotifNeg/#TotalNeg
#	0.00480792	5.56119e-89	882/41024	50/18938

letter-probability matrix:
0.25283	0.31406	0.43311	0
1	0	0	0
0	0	1	0
0	1	0	0
0	0	0	1
0	0.55782	0.44218	0
0.18141	0.32879	0.31066	0.17914
0.28571	0.22336	0.20181	0.28912

MOTIF VHMTCGAT

#	MI	P-value	#MotifPos/#TotalPos	#MotifNeg/#TotalNeg
#	0.000776102	1.35075e-15	105/41024	2/18938

letter-probability matrix:
0.32381	0.22857	0.44762	0
0.20952	0.53334	0	0.25714
0.4	0.6	0	0
0	0	0	1
0	1	0	0
0	0	1	0
1	0	0	0
0	0	0	1

MOTIF TCGANKAY

#	MI	P-value	#MotifPos/#TotalPos	#MotifNeg/#TotalNeg
#	0.000673534	6.98529e-14	113/41024	5/18938

letter-probability matrix:
0	0	0	1
0	1	0	0
0	0	1	0
1	0	0	0
0.07965	0.32743	0.18584	0.40708
0	0	0.67257	0.32743
1	0	0	0
0	0.57522	0	0.42478

MOTIF GCTBBBCG

#	MI	P-value	#MotifPos/#TotalPos	#MotifNeg/#TotalNeg
#	0.000647123	1.32769e-13	237/41024	34/18938

letter-probability matrix:
0	0	1	0
0	1	0	0
0	0	0	1
0	0.45991	0.30802	0.23207
0	0.27004	0.46414	0.26582
0	0.32068	0.24895	0.43037
0	1	0	0
0	0	1	0

MOTIF NSRYATCG

#	MI	P-value	#MotifPos/#TotalPos	#MotifNeg/#TotalNeg
#	0.000524152	2.44645e-11	190/41024	27/18938

letter-probability matrix:
0.17368	0.51054	0.15789	0.15789
0	0.49474	0.50526	0
0.38947	0	0.61053	0
0	0.57895	0	0.42105
1	0	0	0
0	0	0	1
0	1	0	0
0	0	1	0

MOTIF TCGMYGAG

#	MI	P-value	#MotifPos/#TotalPos	#MotifNeg/#TotalNeg
#	0.000429414	8.29482e-09	47/41024	0/18938

letter-probability matrix:
0	0	0	1
0	1	0	0
0	0	1	0
0.80851	0.19149	0	0
0	0.61702	0	0.38298
0	0	1	0
1	0	0	0
0	0	1	0

MOTIF VCSTCGAC

#	MI	P-value	#MotifPos/#TotalPos	#MotifNeg/#TotalNeg
#	0.000399455	9.02882e-09	61/41024	2/18938

letter-probability matrix:
0.5082	0.39344	0.09836	0
0	1	0	0
0	0.81967	0.18033	0
0	0	0	1
0	1	0	0
0	0	1	0
1	0	0	0
0	1	0	0

MOTIF RHSAAGCT

#	MI	P-value	#MotifPos/#TotalPos	#MotifNeg/#TotalNeg
#	0.0003968	7.55517e-09	78/41024	5/18938

letter-probability matrix:
0.28205	0	0.71795	0
0.39744	0.29487	0	0.30769
0	0.48718	0.51282	0
1	0	0	0
1	0	0	0
0	0	1	0
0	1	0	0
0	0	0	1

MOTIF TCGAYTKN

#	MI	P-value	#MotifPos/#TotalPos	#MotifNeg/#TotalNeg
#	0.000357169	4.65023e-08	62/41024	3/18938

letter-probability matrix:
0	0	0	1
0	1	0	0
0	0	1	0
1	0	0	0
0	0.32258	0	0.67742
0	0	0	1
0	0	0.27419	0.72581
0.08065	0.54838	0.16129	0.20968

MOTIF GRMVGAGC

#	MI	P-value	#MotifPos/#TotalPos	#MotifNeg/#TotalNeg
#	0.000324727	2.06573e-07	52/41024	2/18938

letter-probability matrix:
0	0	1	0
0.48077	0	0.51923	0
0.55769	0.44231	0	0
0.26923	0.23077	0.5	0
0	0	1	0
1	0	0	0
0	0	1	0
0	1	0	0

MOTIF SMCCRTCG

#	MI	P-value	#MotifPos/#TotalPos	#MotifNeg/#TotalNeg
#	0.000301461	1.69254e-06	33/41024	0/18938

letter-probability matrix:
0	0.48485	0.51515	0
0.57576	0.42424	0	0
0	1	0	0
0	1	0	0
0.48485	0	0.51515	0
0	0	0	1
0	1	0	0
0	0	1	0

MOTIF SAGGTCGV

#	MI	P-value	#MotifPos/#TotalPos	#MotifNeg/#TotalNeg
#	0.000283793	1.15202e-06	47/41024	2/18938

letter-probability matrix:
0	0.65957	0.34043	0
1	0	0	0
0	0	1	0
0	0	1	0
0	0	0	1
0	1	0	0
0	0	1	0
0.70212	0.14894	0.14894	0

MOTIF GYKBGAGC

#	MI	P-value	#MotifPos/#TotalPos	#MotifNeg/#TotalNeg
#	0.000283793	1.15202e-06	47/41024	2/18938

letter-probability matrix:
0	0	1	0
0	0.53191	0	0.46809
0	0	0.42553	0.57447
0	0.38298	0.38298	0.23404
0	0	1	0
1	0	0	0
0	0	1	0
0	1	0	0
```
