## Supplementary material for "Proxi-RIMS-seq2 applied to native microbiomes uncovers hundreds of known and novel ^m5^C methyltransferase specificities": bin_483_R1_14.meme

```
MEME version 4

ALPHABET= ACGT

strands: + -

Background letter frequencies
A 0.32552 C 0.19681 G 0.12231 T 0.35536

MOTIF WDCCGGWD

#	MI	P-value	#MotifPos/#TotalPos	#MotifNeg/#TotalNeg
#	0.00335945	1.51947e-103	491/56432	13/43836

letter-probability matrix:
0.47047	0	0	0.52953
0.222	0	0.23218	0.54582
0	1	0	0
0	1	0	0
0	0	1	0
0	0	1	0
0.71079	0	0	0.28921
0.43584	0	0.19145	0.37271

MOTIF WDCWCCGG

#	MI	P-value	#MotifPos/#TotalPos	#MotifNeg/#TotalNeg
#	0.000467102	9.81669e-16	64/56432	1/43836

letter-probability matrix:
0.48438	0	0	0.51562
0.32813	0	0.29688	0.37499
0	1	0	0
0.375	0	0	0.625
0	1	0	0
0	1	0	0
0	0	1	0
0	0	1	0

MOTIF WTCCSGGD

#	MI	P-value	#MotifPos/#TotalPos	#MotifNeg/#TotalNeg
#	0.000451001	3.01132e-15	62/56432	1/43836

letter-probability matrix:
0.45161	0	0	0.54839
0	0	0	1
0	1	0	0
0	1	0	0
0	0.64516	0.35484	0
0	0	1	0
0	0	1	0
0.43548	0	0.20968	0.35484

MOTIF SMWTCCGG

#	MI	P-value	#MotifPos/#TotalPos	#MotifNeg/#TotalNeg
#	0.000434858	6.20858e-15	70/56432	3/43836

letter-probability matrix:
0	0.38571	0.61429	0
0.54286	0.45714	0	0
0.51429	0	0	0.48571
0	0	0	1
0	1	0	0
0	1	0	0
0	0	1	0
0	0	1	0

MOTIF HTWTRCCG

#	MI	P-value	#MotifPos/#TotalPos	#MotifNeg/#TotalNeg
#	0.000263279	9.26863e-10	51/56432	4/43836

letter-probability matrix:
0.39216	0.2549	0	0.35294
0	0	0	1
0.54902	0	0	0.45098
0	0	0	1
0.4902	0	0.5098	0
0	1	0	0
0	1	0	0
0	0	1	0

MOTIF WTCCGGHC

#	MI	P-value	#MotifPos/#TotalPos	#MotifNeg/#TotalNeg
#	0.000251452	3.29819e-09	37/56432	1/43836

letter-probability matrix:
0.24324	0	0	0.75676
0	0	0	1
0	1	0	0
0	1	0	0
0	0	1	0
0	0	1	0
0.27027	0.35135	0	0.37838
0	1	0	0

MOTIF GWWRCCGG

#	MI	P-value	#MotifPos/#TotalPos	#MotifNeg/#TotalNeg
#	0.000243566	5.7199e-09	36/56432	1/43836

letter-probability matrix:
0	0	1	0
0.44444	0	0	0.55556
0.47222	0	0	0.52778
0.55556	0	0.44444	0
0	1	0	0
0	1	0	0
0	0	1	0
0	0	1	0

MOTIF STTYTCCD

#	MI	P-value	#MotifPos/#TotalPos	#MotifNeg/#TotalNeg
#	0.000227608	1.13839e-08	46/56432	4/43836

letter-probability matrix:
0	0.6087	0.3913	0
0	0	0	1
0	0	0	1
0	0.45652	0	0.54348
0	0	0	1
0	1	0	0
0	1	0	0
0.45652	0	0.28261	0.26087

MOTIF SDGGAAWT

#	MI	P-value	#MotifPos/#TotalPos	#MotifNeg/#TotalNeg
#	0.000208876	5.17324e-08	36/56432	2/43836

letter-probability matrix:
0	0.52778	0.47222	0
0.44445	0	0.19444	0.36111
0	0	1	0
0	0	1	0
1	0	0	0
1	0	0	0
0.47222	0	0	0.52778
0	0	0	1

MOTIF WWSARCCG

#	MI	P-value	#MotifPos/#TotalPos	#MotifNeg/#TotalNeg
#	0.000197475	8.70179e-08	48/56432	6/43836

letter-probability matrix:
0.41667	0	0	0.58333
0.5625	0	0	0.4375
0	0.52083	0.47917	0
1	0	0	0
0.60417	0	0.39583	0
0	1	0	0
0	1	0	0
0	0	1	0

MOTIF VAGTTCCD

#	MI	P-value	#MotifPos/#TotalPos	#MotifNeg/#TotalNeg
#	0.000179073	4.20015e-07	32/56432	2/43836

letter-probability matrix:
0.28125	0.34375	0.375	0
1	0	0	0
0	0	1	0
0	0	0	1
0	0	0	1
0	1	0	0
0	1	0	0
0.375	0	0.3125	0.3125
```
