## Supplementary material for "Proxi-RIMS-seq2 applied to native microbiomes uncovers hundreds of known and novel ^m5^C methyltransferase specificities": bin_484_R1_14.meme

```
MEME version 4

ALPHABET= ACGT

strands: + -

Background letter frequencies
A 0.17463 C 0.36478 G 0.27789 T 0.1827

MOTIF GCTGCRKV

#	MI	P-value	#MotifPos/#TotalPos	#MotifNeg/#TotalNeg
#	2.63362e-05	1.00262e-08	185/429116	91/421738

letter-probability matrix:
0	0	1	0
0	1	0	0
0	0	0	1
0	0	1	0
0	1	0	0
0.31351	0	0.68649	0
0	0	0.69189	0.30811
0.14054	0.43243	0.42703	0
```
