## Supplementary material for "Proxi-RIMS-seq2 applied to native microbiomes uncovers hundreds of known and novel ^m5^C methyltransferase specificities": bin_486_R1_14.meme

```
MEME version 4

ALPHABET= ACGT

strands: + -

Background letter frequencies
A 0.27463 C 0.25302 G 0.19169 T 0.28066

MOTIF NHDCCGGN

#	MI	P-value	#MotifPos/#TotalPos	#MotifNeg/#TotalNeg
#	0.00888683	1.87561e-276	4034/77658	190/24782

letter-probability matrix:
0.30193	0.22261	0.1941	0.28136
0.33466	0.21368	0	0.45166
0.324	0	0.2821	0.3939
0	1	0	0
0	1	0	0
0	0	1	0
0	0	1	0
0.36564	0.2412	0.10461	0.28855

MOTIF WVWVWCCG

#	MI	P-value	#MotifPos/#TotalPos	#MotifNeg/#TotalNeg
#	0.000904069	7.3162e-30	549/77658	39/24782

letter-probability matrix:
0.57195	0	0	0.42805
0.45902	0.25683	0.28415	0
0.51002	0	0	0.48998
0.49362	0.30419	0.20219	0
0.49727	0	0	0.50273
0	1	0	0
0	1	0	0
0	0	1	0

MOTIF NGHCCGGD

#	MI	P-value	#MotifPos/#TotalPos	#MotifNeg/#TotalNeg
#	0.000875426	6.78044e-29	414/77658	20/24782

letter-probability matrix:
0.26087	0.24155	0.13285	0.36473
0	0	1	0
0.39614	0.17633	0	0.42753
0	1	0	0
0	1	0	0
0	0	1	0
0	0	1	0
0.42754	0	0.13768	0.43478

MOTIF CCGGCVVG

#	MI	P-value	#MotifPos/#TotalPos	#MotifNeg/#TotalNeg
#	0.00035359	2.12984e-12	117/77658	2/24782

letter-probability matrix:
0	1	0	0
0	1	0	0
0	0	1	0
0	0	1	0
0	1	0	0
0.68376	0.19658	0.11966	0
0.42735	0.21368	0.35897	0
0	0	1	0

MOTIF WWCCGGSC

#	MI	P-value	#MotifPos/#TotalPos	#MotifNeg/#TotalNeg
#	0.000212614	4.9617e-08	78/77658	2/24782

letter-probability matrix:
0.57692	0	0	0.42308
0.37179	0	0	0.62821
0	1	0	0
0	1	0	0
0	0	1	0
0	0	1	0
0	0.37179	0.62821	0
0	1	0	0

MOTIF GCCGGWCH

#	MI	P-value	#MotifPos/#TotalPos	#MotifNeg/#TotalNeg
#	0.000200626	1.49227e-07	65/77658	1/24782

letter-probability matrix:
0	0	1	0
0	1	0	0
0	1	0	0
0	0	1	0
0	0	1	0
0.6	0	0	0.4
0	1	0	0
0.43077	0.21538	0	0.35385

MOTIF GGWABCMG

#	MI	P-value	#MotifPos/#TotalPos	#MotifNeg/#TotalNeg
#	0.000193256	2.52465e-07	63/77658	1/24782

letter-probability matrix:
0	0	1	0
0	0	1	0
0.69841	0	0	0.30159
1	0	0	0
0	0.1746	0.31746	0.50794
0	1	0	0
0.34921	0.65079	0	0
0	0	1	0
```
