## Supplementary material for "Proxi-RIMS-seq2 applied to native microbiomes uncovers hundreds of known and novel ^m5^C methyltransferase specificities": bin_487_R1_14.meme

```
MEME version 4

ALPHABET= ACGT

strands: + -

Background letter frequencies
A 0.3306 C 0.21149 G 0.12455 T 0.33336

MOTIF WGCTKGCD

#	MI	P-value	#MotifPos/#TotalPos	#MotifNeg/#TotalNeg
#	0.000140141	7.5492e-09	46/82214	7/81626

letter-probability matrix:
0.41304	0	0	0.58696
0	0	1	0
0	1	0	0
0	0	0	1
0	0	0.32609	0.67391
0	0	1	0
0	1	0	0
0.21739	0	0.21739	0.56522
```
