## Supplementary material for "Proxi-RIMS-seq2 applied to native microbiomes uncovers hundreds of known and novel ^m5^C methyltransferase specificities": bin_497_R1_14.meme

```
MEME version 4

ALPHABET= ACGT

strands: + -

Background letter frequencies
A 0.28208 C 0.24753 G 0.18741 T 0.28298

MOTIF TGVTGTYT

#	MI	P-value	#MotifPos/#TotalPos	#MotifNeg/#TotalNeg
#	0.000408784	6.1911e-06	15/18448	0/18896

letter-probability matrix:
0	0	0	1
0	0	1	0
0.26667	0.53333	0.2	0
0	0	0	1
0	0	1	0
0	0	0	1
0	0.6	0	0.4
0	0	0	1
```
