## Supplementary material for "Proxi-RIMS-seq2 applied to native microbiomes uncovers hundreds of known and novel ^m5^C methyltransferase specificities": bin_499_R1_14.meme

```
MEME version 4

ALPHABET= ACGT

strands: + -

Background letter frequencies
A 0.20769 C 0.31539 G 0.24759 T 0.22933

MOTIF CRRMATCT

#	MI	P-value	#MotifPos/#TotalPos	#MotifNeg/#TotalNeg
#	0.000171374	8.21596e-08	26/60130	1/58416

letter-probability matrix:
0	1	0	0
0.5	0	0.5	0
0.34615	0	0.65385	0
0.38462	0.61538	0	0
1	0	0	0
0	0	0	1
0	1	0	0
0	0	0	1

MOTIF YCBTGAWG

#	MI	P-value	#MotifPos/#TotalPos	#MotifNeg/#TotalNeg
#	0.000146851	3.61653e-07	58/60130	16/58416

letter-probability matrix:
0	0.48276	0	0.51724
0	1	0	0
0	0.25862	0.2931	0.44828
0	0	0	1
0	0	1	0
1	0	0	0
0.39655	0	0	0.60345
0	0	1	0

MOTIF GRARANGC

#	MI	P-value	#MotifPos/#TotalPos	#MotifNeg/#TotalNeg
#	0.000141031	5.87033e-07	66/60130	21/58416

letter-probability matrix:
0	0	1	0
0.37879	0	0.62121	0
1	0	0	0
0.45455	0	0.54545	0
1	0	0	0
0.4394	0.22727	0.13636	0.19697
0	0	1	0
0	1	0	0

MOTIF CCBGCVGG

#	MI	P-value	#MotifPos/#TotalPos	#MotifNeg/#TotalNeg
#	0.000136343	8.8385e-07	56/60130	16/58416

letter-probability matrix:
0	1	0	0
0	1	0	0
0	0.19643	0.42857	0.375
0	0	1	0
0	1	0	0
0.375	0.42857	0.19643	0
0	0	1	0
0	0	1	0
```
