## Supplementary material for "Proxi-RIMS-seq2 applied to native microbiomes uncovers hundreds of known and novel ^m5^C methyltransferase specificities": bin_504_R1_14.meme

```
MEME version 4

ALPHABET= ACGT

strands: + -

Background letter frequencies
A 0.18135 C 0.33967 G 0.29214 T 0.18684

MOTIF KYGATCDC

#	MI	P-value	#MotifPos/#TotalPos	#MotifNeg/#TotalNeg
#	0.00170917	1.52683e-12	52/13372	0/8742

letter-probability matrix:
0	0	0.61538	0.38462
0	0.71154	0	0.28846
0	0	1	0
1	0	0	0
0	0	0	1
0	1	0	0
0.15385	0	0.46153	0.38462
0	1	0	0

MOTIF SCRHGATC

#	MI	P-value	#MotifPos/#TotalPos	#MotifNeg/#TotalNeg
#	0.00167625	2.52902e-12	51/13372	0/8742

letter-probability matrix:
0	0.45098	0.54902	0
0	1	0	0
0.47059	0	0.52941	0
0.43137	0.29412	0	0.27451
0	0	1	0
1	0	0	0
0	0	0	1
0	1	0	0

MOTIF MGVMGATC

#	MI	P-value	#MotifPos/#TotalPos	#MotifNeg/#TotalNeg
#	0.00121109	9.96799e-10	50/13372	2/8742

letter-probability matrix:
0.4	0.6	0	0
0	0	1	0
0.42	0.42	0.16	0
0.5	0.5	0	0
0	0	1	0
1	0	0	0
0	0	0	1
0	1	0	0

MOTIF MGAKSATC

#	MI	P-value	#MotifPos/#TotalPos	#MotifNeg/#TotalNeg
#	0.000985419	1.00539e-07	30/13372	0/8742

letter-probability matrix:
0.5	0.5	0	0
0	0	1	0
1	0	0	0
0	0	0.26667	0.73333
0	0.43333	0.56667	0
1	0	0	0
0	0	0	1
0	1	0	0

MOTIF YGATCYYG

#	MI	P-value	#MotifPos/#TotalPos	#MotifNeg/#TotalNeg
#	0.000785746	6.38248e-07	40/13372	3/8742

letter-probability matrix:
0	0.625	0	0.375
0	0	1	0
1	0	0	0
0	0	0	1
0	1	0	0
0	0.3	0	0.7
0	0.6	0	0.4
0	0	1	0

MOTIF GATCSRGH

#	MI	P-value	#MotifPos/#TotalPos	#MotifNeg/#TotalNeg
#	0.000733927	1.6021e-06	34/13372	2/8742

letter-probability matrix:
0	0	1	0
1	0	0	0
0	0	0	1
0	1	0	0
0	0.38235	0.61765	0
0.73529	0	0.26471	0
0	0	1	0
0.38235	0.44118	0	0.17647

MOTIF TCRMGMTC

#	MI	P-value	#MotifPos/#TotalPos	#MotifNeg/#TotalNeg
#	0.000675854	3.95257e-06	32/13372	2/8742

letter-probability matrix:
0	0	0	1
0	1	0	0
0.34375	0	0.65625	0
0.40625	0.59375	0	0
0	0	1	0
0.6875	0.3125	0	0
0	0	0	1
0	1	0	0
```
