## Supplementary material for "Proxi-RIMS-seq2 applied to native microbiomes uncovers hundreds of known and novel ^m5^C methyltransferase specificities": bin_507_R1_14.meme

```
MEME version 4

ALPHABET= ACGT

strands: + -

Background letter frequencies
A 0.2477 C 0.27002 G 0.21265 T 0.26963

MOTIF CGYAWACG

#	MI	P-value	#MotifPos/#TotalPos	#MotifNeg/#TotalNeg
#	0.000248	3.77192e-06	20/30320	1/29520

letter-probability matrix:
0	1	0	0
0	0	1	0
0	0.3	0	0.7
1	0	0	0
0.45	0	0	0.55
1	0	0	0
0	1	0	0
0	0	1	0
```
