## Supplementary material for "Proxi-RIMS-seq2 applied to native microbiomes uncovers hundreds of known and novel ^m5^C methyltransferase specificities": bin_508_R1_14.meme

```
MEME version 4

ALPHABET= ACGT

strands: + -

Background letter frequencies
A 0.22625 C 0.30217 G 0.23097 T 0.24061

MOTIF DCCATKTT

#	MI	P-value	#MotifPos/#TotalPos	#MotifNeg/#TotalNeg
#	0.000203662	1.17232e-06	17/42188	0/44368

letter-probability matrix:
0.29412	0	0.52941	0.17647
0	1	0	0
0	1	0	0
1	0	0	0
0	0	0	1
0	0	0.52941	0.47059
0	0	0	1
0	0	0	1
```
