## Supplementary material for "Proxi-RIMS-seq2 applied to native microbiomes uncovers hundreds of known and novel ^m5^C methyltransferase specificities": bin_560_R1_14.meme

```
MEME version 4

ALPHABET= ACGT

strands: + -

Background letter frequencies
A 0.25154 C 0.27097 G 0.20906 T 0.26843

MOTIF NKSCBGCH

#	MI	P-value	#MotifPos/#TotalPos	#MotifNeg/#TotalNeg
#	0.00362985	1.14866e-191	4940/145542	171/27776

letter-probability matrix:
0.23117	0.30911	0.14393	0.31579
0	0	0.40769	0.59231
0	0.43178	0.56822	0
0	1	0	0
0	0.27571	0.28846	0.43583
0	0	1	0
0	1	0	0
0.38704	0.31903	0	0.29393

MOTIF DNHHCCTG

#	MI	P-value	#MotifPos/#TotalPos	#MotifNeg/#TotalNeg
#	0.00140081	3.63541e-75	1977/145542	71/27776

letter-probability matrix:
0.35964	0	0.25695	0.38341
0.20688	0.23015	0.23015	0.33282
0.27719	0.27264	0	0.45017
0.24532	0.22155	0	0.53313
0	1	0	0
0	1	0	0
0	0	0	1
0	0	1	0

MOTIF NMGCSGCH

#	MI	P-value	#MotifPos/#TotalPos	#MotifNeg/#TotalNeg
#	0.00124059	1.0349e-66	1477/145542	39/27776

letter-probability matrix:
0.21869	0.45633	0.15775	0.16723
0.64523	0.35477	0	0
0	0	1	0
0	1	0	0
0	0.58226	0.41774	0
0	0	1	0
0	1	0	0
0.34597	0.3717	0	0.28233

MOTIF NMCCTGCN

#	MI	P-value	#MotifPos/#TotalPos	#MotifNeg/#TotalNeg
#	0.00100546	2.51916e-54	1048/145542	20/27776

letter-probability matrix:
0.16698	0.26622	0.19466	0.37214
0.5105	0.4895	0	0
0	1	0	0
0	1	0	0
0	0	0	1
0	0	1	0
0	1	0	0
0.24618	0.29962	0.11832	0.33588

MOTIF NTNHGCMG

#	MI	P-value	#MotifPos/#TotalPos	#MotifNeg/#TotalNeg
#	0.000503332	3.03415e-28	1221/145542	79/27776

letter-probability matrix:
0.28337	0.24079	0.17936	0.29648
0	0	0	1
0.21458	0.35299	0.21376	0.21867
0.24898	0.22932	0	0.5217
0	0	1	0
0	1	0	0
0.50696	0.49304	0	0
0	0	1	0

MOTIF NBGCVGCG

#	MI	P-value	#MotifPos/#TotalPos	#MotifNeg/#TotalNeg
#	0.000444603	5.84869e-25	531/145542	14/27776

letter-probability matrix:
0.23352	0.38607	0.11864	0.26177
0	0.14313	0.52919	0.32768
0	0	1	0
0	1	0	0
0.18644	0.20716	0.6064	0
0	0	1	0
0	1	0	0
0	0	1	0

MOTIF WNHGCCTG

#	MI	P-value	#MotifPos/#TotalPos	#MotifNeg/#TotalNeg
#	0.000237117	3.77308e-14	457/145542	24/27776

letter-probability matrix:
0.54486	0	0	0.45514
0.25164	0.36324	0.16193	0.22319
0.24726	0.21225	0	0.54049
0	0	1	0
0	1	0	0
0	1	0	0
0	0	0	1
0	0	1	0

MOTIF VCMMGCCK

#	MI	P-value	#MotifPos/#TotalPos	#MotifNeg/#TotalNeg
#	0.000208001	9.90119e-12	143/145542	0/27776

letter-probability matrix:
0.30769	0.33566	0.35665	0
0	1	0	0
0.41259	0.58741	0	0
0.53846	0.46154	0	0
0	0	1	0
0	1	0	0
0	1	0	0
0	0	0.66434	0.33566

MOTIF CVHHCCTG

#	MI	P-value	#MotifPos/#TotalPos	#MotifNeg/#TotalNeg
#	0.000197061	5.8199e-12	301/145542	12/27776

letter-probability matrix:
0	1	0	0
0.41528	0.33555	0.24917	0
0.30565	0.30233	0	0.39202
0.2392	0.2093	0	0.5515
0	1	0	0
0	1	0	0
0	0	0	1
0	0	1	0

MOTIF NACNGCVG

#	MI	P-value	#MotifPos/#TotalPos	#MotifNeg/#TotalNeg
#	0.000184355	1.91032e-11	706/145542	61/27776

letter-probability matrix:
0.25354	0.25637	0.22663	0.26346
1	0	0	0
0	1	0	0
0.34844	0.18272	0.2153	0.25354
0	0	1	0
0	1	0	0
0.40085	0.32153	0.27762	0
0	0	1	0

MOTIF NKHCCWGG

#	MI	P-value	#MotifPos/#TotalPos	#MotifNeg/#TotalNeg
#	0.000177633	5.02416e-11	424/145542	27/27776

letter-probability matrix:
0.20047	0.24764	0.15566	0.39623
0	0	0.34198	0.65802
0.21226	0.44104	0	0.3467
0	1	0	0
0	1	0	0
0.48349	0	0	0.51651
0	0	1	0
0	0	1	0

MOTIF DKCWGCGG

#	MI	P-value	#MotifPos/#TotalPos	#MotifNeg/#TotalNeg
#	0.000153699	1.21467e-09	231/145542	9/27776

letter-probability matrix:
0.29004	0	0.41126	0.2987
0	0	0.56277	0.43723
0	1	0	0
0.61039	0	0	0.38961
0	0	1	0
0	1	0	0
0	0	1	0
0	0	1	0

MOTIF WHDGCWGC

#	MI	P-value	#MotifPos/#TotalPos	#MotifNeg/#TotalNeg
#	0.000151556	1.28362e-09	335/145542	20/27776

letter-probability matrix:
0.50448	0	0	0.49552
0.25075	0.35821	0	0.39104
0.19104	0	0.34925	0.45971
0	0	1	0
0	1	0	0
0.51642	0	0	0.48358
0	0	1	0
0	1	0	0

MOTIF YTKHGCGG

#	MI	P-value	#MotifPos/#TotalPos	#MotifNeg/#TotalNeg
#	0.000131873	3.64773e-08	113/145542	1/27776

letter-probability matrix:
0	0.45133	0	0.54867
0	0	0	1
0	0	0.36283	0.63717
0.20354	0.14159	0	0.65487
0	0	1	0
0	1	0	0
0	0	1	0
0	0	1	0
```
