## Supplementary material for "Proxi-RIMS-seq2 applied to native microbiomes uncovers hundreds of known and novel ^m5^C methyltransferase specificities": bin_569_R1_14.meme

```
MEME version 4

ALPHABET= ACGT

strands: + -

Background letter frequencies
A 0.28209 C 0.24846 G 0.18484 T 0.28461

MOTIF CABAGCYT

#	MI	P-value	#MotifPos/#TotalPos	#MotifNeg/#TotalNeg
#	0.000243662	2.5912e-07	20/40976	0/40656

letter-probability matrix:
0	1	0	0
1	0	0	0
0	0.25	0.15	0.6
1	0	0	0
0	0	1	0
0	1	0	0
0	0.45	0	0.55
0	0	0	1

MOTIF GKTTGAMG

#	MI	P-value	#MotifPos/#TotalPos	#MotifNeg/#TotalNeg
#	0.000231477	5.16347e-07	19/40976	0/40656

letter-probability matrix:
0	0	1	0
0	0	0.52632	0.47368
0	0	0	1
0	0	0	1
0	0	1	0
1	0	0	0
0.52632	0.47368	0	0
0	0	1	0

MOTIF WAACAAVG

#	MI	P-value	#MotifPos/#TotalPos	#MotifNeg/#TotalNeg
#	0.000219292	1.02891e-06	18/40976	0/40656

letter-probability matrix:
0.44444	0	0	0.55556
1	0	0	0
1	0	0	0
0	1	0	0
1	0	0	0
1	0	0	0
0.27778	0.33333	0.38889	0
0	0	1	0
```
