## Supplementary material for "Proxi-RIMS-seq2 applied to native microbiomes uncovers hundreds of known and novel ^m5^C methyltransferase specificities": virus_bin_10_s12.ctg008328l_R1_14.meme

```
MEME version 4

ALPHABET= ACGT

strands: + -

Background letter frequencies
A 0.22303 C 0.28994 G 0.24291 T 0.24412

MOTIF MAGCTYNM

#	MI	P-value	#MotifPos/#TotalPos	#MotifNeg/#TotalNeg
#	0.00295697	1.19471e-17	143/14346	0/4400

letter-probability matrix:
0.47552	0.52448	0	0
1	0	0	0
0	0	1	0
0	1	0	0
0	0	0	1
0	0.52448	0	0.47552
0.15385	0.26573	0.27273	0.30769
0.5035	0.4965	0	0

MOTIF RWRRAGCT

#	MI	P-value	#MotifPos/#TotalPos	#MotifNeg/#TotalNeg
#	0.00192011	8.50615e-12	93/14346	0/4400

letter-probability matrix:
0.65591	0	0.34409	0
0.49462	0	0	0.50538
0.48387	0	0.51613	0
0.49462	0	0.50538	0
1	0	0	0
0	0	1	0
0	1	0	0
0	0	0	1

MOTIF RRAGCTTY

#	MI	P-value	#MotifPos/#TotalPos	#MotifNeg/#TotalNeg
#	0.00107226	5.19208e-07	52/14346	0/4400

letter-probability matrix:
0.53846	0	0.46154	0
0.69231	0	0.30769	0
1	0	0	0
0	0	1	0
0	1	0	0
0	0	0	1
0	0	0	1
0	0.46154	0	0.53846

MOTIF CRBSAGCT

#	MI	P-value	#MotifPos/#TotalPos	#MotifNeg/#TotalNeg
#	0.00107226	5.19208e-07	52/14346	0/4400

letter-probability matrix:
0	1	0	0
0.55769	0	0.44231	0
0	0.34615	0.23077	0.42308
0	0.48077	0.51923	0
1	0	0	0
0	0	1	0
0	1	0	0
0	0	0	1

MOTIF YYTYCGCG

#	MI	P-value	#MotifPos/#TotalPos	#MotifNeg/#TotalNeg
#	0.000907073	4.44339e-06	44/14346	0/4400

letter-probability matrix:
0	0.72727	0	0.27273
0	0.34091	0	0.65909
0	0	0	1
0	0.5	0	0.5
0	1	0	0
0	0	1	0
0	1	0	0
0	0	1	0

MOTIF HBCGCGTC

#	MI	P-value	#MotifPos/#TotalPos	#MotifNeg/#TotalNeg
#	0.000886431	5.81071e-06	43/14346	0/4400

letter-probability matrix:
0.25581	0.27907	0	0.46512
0	0.53488	0.18605	0.27907
0	1	0	0
0	0	1	0
0	1	0	0
0	0	1	0
0	0	0	1
0	1	0	0
```
