## Supplementary material for "Proxi-RIMS-seq2 applied to native microbiomes uncovers hundreds of known and novel ^m5^C methyltransferase specificities": virus_bin_45_s3923.ctg007116c_R1_14.meme

```
MEME version 4

ALPHABET= ACGT

strands: + -

Background letter frequencies
A 0.32692 C 0.22564 G 0.17821 T 0.26923

MOTIF YGGCCRSA

#	MI	P-value	#MotifPos/#TotalPos	#MotifNeg/#TotalNeg
#	0.00378466	0.000304355	21/1984	0/832

letter-probability matrix:
0	0.61905	0	0.38095
0	0	1	0
0	0	1	0
0	1	0	0
0	1	0	0
0.47619	0	0.52381	0
0	0.42857	0.57143	0
1	0	0	0
```
