## Supplementary material for "Proxi-RIMS-seq2 applied to native microbiomes uncovers hundreds of known and novel ^m5^C methyltransferase specificities": virus_bin_91_s1.ctg001459l_R1_14.meme

```
MEME version 4

ALPHABET= ACGT

strands: + -

Background letter frequencies
A 0.22961 C 0.29778 G 0.23749 T 0.23512

MOTIF SKGGTCCD

#	MI	P-value	#MotifPos/#TotalPos	#MotifNeg/#TotalNeg
#	0.00131852	5.41797e-12	56/17532	0/9872

letter-probability matrix:
0	0.44643	0.55357	0
0	0	0.42857	0.57143
0	0	1	0
0	0	1	0
0	0	0	1
0	1	0	0
0	1	0	0
0.32143	0	0.30357	0.375

MOTIF MTGCKSCG

#	MI	P-value	#MotifPos/#TotalPos	#MotifNeg/#TotalNeg
#	0.000611747	3.67215e-06	26/17532	0/9872

letter-probability matrix:
0.38462	0.61538	0	0
0	0	0	1
0	0	1	0
0	1	0	0
0	0	0.53846	0.46154
0	0.42308	0.57692	0
0	1	0	0
0	0	1	0

MOTIF MWGCGGWC

#	MI	P-value	#MotifPos/#TotalPos	#MotifNeg/#TotalNeg
#	0.000509978	7.73974e-06	39/17532	3/9872

letter-probability matrix:
0.30769	0.69231	0	0
0.35897	0	0	0.64103
0	0	1	0
0	1	0	0
0	0	1	0
0	0	1	0
0.58974	0	0	0.41026
0	1	0	0
```
