## Supplementary material for "Proxi-RIMS-seq2 applied to native microbiomes uncovers hundreds of known and novel ^m5^C methyltransferase specificities": virus_bin_142_s4694.ctg008218c_R1_14.meme

```
MEME version 4

ALPHABET= ACGT

strands: + -

Background letter frequencies
A 0.32712 C 0.22704 G 0.11531 T 0.33053

MOTIF TTWCTWYH

#	MI	P-value	#MotifPos/#TotalPos	#MotifNeg/#TotalNeg
#	0.000334975	8.12245e-07	112/52470	0/6860

letter-probability matrix:
0	0	0	1
0	0	0	1
0.42857	0	0	0.57143
0	1	0	0
0	0	0	1
0.35714	0	0	0.64286
0	0.53571	0	0.46429
0.29464	0.34821	0	0.35715
```
