## Supplementary material for "Proxi-RIMS-seq2 applied to native microbiomes uncovers hundreds of known and novel ^m5^C methyltransferase specificities": virus_bin_155_s1.ctg010630l_R1_14.meme

```
MEME version 4

ALPHABET= ACGT

strands: + -

Background letter frequencies
A 0.19483 C 0.32352 G 0.28217 T 0.19948

MOTIF YTDCCBGG

#	MI	P-value	#MotifPos/#TotalPos	#MotifNeg/#TotalNeg
#	0.00174087	2.95149e-10	48/11264	0/6192

letter-probability matrix:
0	0.45833	0	0.54167
0	0	0	1
0.35417	0	0.22917	0.41666
0	1	0	0
0	1	0	0
0	0.45834	0.39583	0.14583
0	0	1	0
0	0	1	0

MOTIF CNSTCCGG

#	MI	P-value	#MotifPos/#TotalPos	#MotifNeg/#TotalNeg
#	0.00105106	1.24586e-06	29/11264	0/6192

letter-probability matrix:
0	1	0	0
0.10345	0.27586	0.17241	0.44828
0	0.44828	0.55172	0
0	0	0	1
0	1	0	0
0	1	0	0
0	0	1	0
0	0	1	0

MOTIF GVCCWGGG

#	MI	P-value	#MotifPos/#TotalPos	#MotifNeg/#TotalNeg
#	0.000740802	2.2535e-05	28/11264	1/6192

letter-probability matrix:
0	0	1	0
0.14286	0.57143	0.28571	0
0	1	0	0
0	1	0	0
0.42857	0	0	0.57143
0	0	1	0
0	0	1	0
0	0	1	0
```
