## Supplementary material for "Proxi-RIMS-seq2 applied to native microbiomes uncovers hundreds of known and novel ^m5^C methyltransferase specificities": virus_bin_260_s9027.ctg014311l_R1_14.meme

```
MEME version 4

ALPHABET= ACGT

strands: + -

Background letter frequencies
A 0.22222 C 0.2889 G 0.24444 T 0.24444

MOTIF CGAWCCGG

#	MI	P-value	#MotifPos/#TotalPos	#MotifNeg/#TotalNeg
#	0.0337449	0.0233954	2/32	0/48

letter-probability matrix:
0	1	0	0
0	0	1	0
1	0	0	0
0.5	0	0	0.5
0	1	0	0
0	1	0	0
0	0	1	0
0	0	1	0
```
