## Supplementary material for "Proxi-RIMS-seq2 applied to native microbiomes uncovers hundreds of known and novel ^m5^C methyltransferase specificities": virus_bin_300_s3777.ctg006904c_R1_14.meme

```
MEME version 4

ALPHABET= ACGT

strands: + -

Background letter frequencies
A 0.3455 C 0.19513 G 0.14891 T 0.31046

MOTIF WDCCTGMT

#	MI	P-value	#MotifPos/#TotalPos	#MotifNeg/#TotalNeg
#	0.00268671	3.91738e-09	77/7936	0/2192

letter-probability matrix:
0.35065	0	0	0.64935
0.37662	0	0.22078	0.4026
0	1	0	0
0	1	0	0
0	0	0	1
0	0	1	0
0.75325	0.24675	0	0
0	0	0	1

MOTIF WCCTGWTD

#	MI	P-value	#MotifPos/#TotalPos	#MotifNeg/#TotalNeg
#	0.00251154	1.34061e-08	72/7936	0/2192

letter-probability matrix:
0.56944	0	0	0.43056
0	1	0	0
0	1	0	0
0	0	0	1
0	0	1	0
0.84722	0	0	0.15278
0	0	0	1
0.47223	0	0.19444	0.33333

MOTIF WWAKCAGG

#	MI	P-value	#MotifPos/#TotalPos	#MotifNeg/#TotalNeg
#	0.00212651	2.00315e-07	61/7936	0/2192

letter-probability matrix:
0.4918	0	0	0.5082
0.5082	0	0	0.4918
1	0	0	0
0	0	0.27869	0.72131
0	1	0	0
1	0	0	0
0	0	1	0
0	0	1	0
```
