## Supplementary material for "Proxi-RIMS-seq2 applied to native microbiomes uncovers hundreds of known and novel ^m5^C methyltransferase specificities": virus_bin_357_s1.ctg001676l_R1_14.meme

```
MEME version 4

ALPHABET= ACGT

strands: + -

Background letter frequencies
A 0.18649 C 0.32245 G 0.2854 T 0.20566

MOTIF SGGACCDK

#	MI	P-value	#MotifPos/#TotalPos	#MotifNeg/#TotalNeg
#	0.00156586	6.73735e-05	25/5744	0/2448

letter-probability matrix:
0	0.56	0.44	0
0	0	1	0
0	0	1	0
1	0	0	0
0	1	0	0
0	1	0	0
0.32	0	0.36	0.32
0	0	0.52	0.48
```
