## Supplementary material for "Proxi-RIMS-seq2 applied to native microbiomes uncovers hundreds of known and novel ^m5^C methyltransferase specificities": virus_bin_376_s17023.ctg025459l_R1_14.meme

```
MEME version 4

ALPHABET= ACGT

strands: + -

Background letter frequencies
A 0.19524 C 0.29048 G 0.15238 T 0.3619

MOTIF TTGTGTAT

#	MI	P-value	#MotifPos/#TotalPos	#MotifNeg/#TotalNeg
#	0.00948583	0.0120526	2/112	0/224

letter-probability matrix:
0	0	0	1
0	0	0	1
0	0	1	0
0	0	0	1
0	0	1	0
0	0	0	1
1	0	0	0
0	0	0	1
```
