## Supplementary material for "Proxi-RIMS-seq2 applied to native microbiomes uncovers hundreds of known and novel ^m5^C methyltransferase specificities": virus_bin_381_s5246.ctg009003l_R1_14.meme

```
MEME version 4

ALPHABET= ACGT

strands: + -

Background letter frequencies
A 0.20533 C 0.3203 G 0.26746 T 0.20691

MOTIF RGTCGAKG

#	MI	P-value	#MotifPos/#TotalPos	#MotifNeg/#TotalNeg
#	0.000586103	3.57846e-05	13/11040	0/10800

letter-probability matrix:
0.53846	0	0.46154	0
0	0	1	0
0	0	0	1
0	1	0	0
0	0	1	0
1	0	0	0
0	0	0.46154	0.53846
0	0	1	0
```
