## Supplementary material for "Proxi-RIMS-seq2 applied to native microbiomes uncovers hundreds of known and novel ^m5^C methyltransferase specificities": virus_bin_388_s9345.ctg014737c_R1_14.meme

```
MEME version 4

ALPHABET= ACGT

strands: + -

Background letter frequencies
A 0.16747 C 0.35199 G 0.27707 T 0.20347

MOTIF GBHCCTGG

#	MI	P-value	#MotifPos/#TotalPos	#MotifNeg/#TotalNeg
#	0.00128888	1.46537e-05	26/6412	1/4000

letter-probability matrix:
0	0	1	0
0	0.30769	0.34616	0.34615
0.46154	0.30769	0	0.23077
0	1	0	0
0	1	0	0
0	0	0	1
0	0	1	0
0	0	1	0
```
