## Supplementary material for "Proxi-RIMS-seq2 applied to native microbiomes uncovers hundreds of known and novel ^m5^C methyltransferase specificities": virus_bin_397_s10639.ctg016465l_R1_14.meme

```
MEME version 4

ALPHABET= ACGT

strands: + -

Background letter frequencies
A 0.33827 C 0.21728 G 0.15062 T 0.29383

MOTIF TTTTCCBT

#	MI	P-value	#MotifPos/#TotalPos	#MotifNeg/#TotalNeg
#	0.0104302	0.000944186	5/256	0/432

letter-probability matrix:
0	0	0	1
0	0	0	1
0	0	0	1
0	0	0	1
0	1	0	0
0	1	0	0
0	0.4	0.4	0.2
0	0	0	1

MOTIF TKGAATTC

#	MI	P-value	#MotifPos/#TotalPos	#MotifNeg/#TotalNeg
#	0.00833368	0.002573	4/256	0/432

letter-probability matrix:
0	0	0	1
0	0	0.5	0.5
0	0	1	0
1	0	0	0
1	0	0	0
0	0	0	1
0	0	0	1
0	1	0	0

MOTIF GTTCGYGG

#	MI	P-value	#MotifPos/#TotalPos	#MotifNeg/#TotalNeg
#	0.00833368	0.002573	4/256	0/432

letter-probability matrix:
0	0	1	0
0	0	0	1
0	0	0	1
0	1	0	0
0	0	1	0
0	0.5	0	0.5
0	0	1	0
0	0	1	0
```
