## Supplementary material for "Proxi-RIMS-seq2 applied to native microbiomes uncovers hundreds of known and novel ^m5^C methyltransferase specificities": virus_bin_402_s2691.ctg005220l_R1_14.meme

```
MEME version 4

ALPHABET= ACGT

strands: + -

Background letter frequencies
A 0.23821 C 0.27601 G 0.26098 T 0.2248

MOTIF GRAGCTGG

#	MI	P-value	#MotifPos/#TotalPos	#MotifNeg/#TotalNeg
#	0.00205307	0.000135281	11/2672	0/2624

letter-probability matrix:
0	0	1	0
0.72727	0	0.27273	0
1	0	0	0
0	0	1	0
0	1	0	0
0	0	0	1
0	0	1	0
0	0	1	0
```
