## Supplementary material for "Proxi-RIMS-seq2 applied to native microbiomes uncovers hundreds of known and novel ^m5^C methyltransferase specificities": virus_bin_412_s14427.ctg021738l_R1_14.meme

```
MEME version 4

ALPHABET= ACGT

strands: + -

Background letter frequencies
A 0.17407 C 0.29506 G 0.24815 T 0.28272

MOTIF TGATCAYG

#	MI	P-value	#MotifPos/#TotalPos	#MotifNeg/#TotalNeg
#	0.00480028	0.0011766	6/656	0/864

letter-probability matrix:
0	0	0	1
0	0	1	0
1	0	0	0
0	0	0	1
0	1	0	0
1	0	0	0
0	0.66667	0	0.33333
0	0	1	0
```
