## Supplementary material for "Proxi-RIMS-seq2 applied to native microbiomes uncovers hundreds of known and novel ^m5^C methyltransferase specificities": virus_bin_431_s6589.ctg010917c_R1_14.meme

```
MEME version 4

ALPHABET= ACGT

strands: + -

Background letter frequencies
A 0.2902 C 0.24281 G 0.18333 T 0.28366

MOTIF WCCAGTWB

#	MI	P-value	#MotifPos/#TotalPos	#MotifNeg/#TotalNeg
#	0.00129811	1.63497e-06	49/10960	0/3264

letter-probability matrix:
0.36735	0	0	0.63265
0	1	0	0
0	1	0	0
1	0	0	0
0	0	1	0
0	0	0	1
0.42857	0	0	0.57143
0	0.30612	0.34694	0.34694
```
