## Supplementary material for "Proxi-RIMS-seq2 applied to native microbiomes uncovers hundreds of known and novel ^m5^C methyltransferase specificities": virus_bin_489_s1105.ctg002458l_R1_14.meme

```
MEME version 4

ALPHABET= ACGT

strands: + -

Background letter frequencies
A 0.18333 C 0.36191 G 0.25952 T 0.19524

MOTIF GCSGCTCT

#	MI	P-value	#MotifPos/#TotalPos	#MotifNeg/#TotalNeg
#	0.00939396	0.000770837	8/432	0/448

letter-probability matrix:
0	0	1	0
0	1	0	0
0	0.5	0.5	0
0	0	1	0
0	1	0	0
0	0	0	1
0	1	0	0
0	0	0	1
```
