## Supplementary material for "Proxi-RIMS-seq2 applied to native microbiomes uncovers hundreds of known and novel ^m5^C methyltransferase specificities": virus_bin_502_s1.ctg004241l_R1_14.meme

```
MEME version 4

ALPHABET= ACGT

strands: + -

Background letter frequencies
A 0.19869 C 0.31932 G 0.26045 T 0.22154

MOTIF KCCDCCWG

#	MI	P-value	#MotifPos/#TotalPos	#MotifNeg/#TotalNeg
#	0.000302333	2.5687e-06	44/26252	9/22830

letter-probability matrix:
0	0	0.47727	0.52273
0	1	0	0
0	1	0	0
0.18182	0	0.5	0.31818
0	1	0	0
0	1	0	0
0.61364	0	0	0.38636
0	0	1	0
```
