## Supplementary material for "Proxi-RIMS-seq2 applied to native microbiomes uncovers hundreds of known and novel ^m5^C methyltransferase specificities": virus_bin_502_s14011.ctg021167l_R1_14.meme

```
MEME version 4

ALPHABET= ACGT

strands: + -

Background letter frequencies
A 0.18841 C 0.33433 G 0.27398 T 0.20328

MOTIF KCCCGCKC

#	MI	P-value	#MotifPos/#TotalPos	#MotifNeg/#TotalNeg
#	0.000864847	4.60509e-06	18/9984	0/8464

letter-probability matrix:
0	0	0.83333	0.16667
0	1	0	0
0	1	0	0
0	1	0	0
0	0	1	0
0	1	0	0
0	0	0.55556	0.44444
0	1	0	0
```
