## Supplementary material for "Proxi-RIMS-seq2 applied to native microbiomes uncovers hundreds of known and novel ^m5^C methyltransferase specificities": virus_bin_528_s14415.ctg021718l_R1_14.meme

```
MEME version 4

ALPHABET= ACGT

strands: + -

Background letter frequencies
A 0.19143 C 0.33898 G 0.26735 T 0.20224

MOTIF YGGCVAGC

#	MI	P-value	#MotifPos/#TotalPos	#MotifNeg/#TotalNeg
#	0.000430773	8.03502e-06	19/16304	1/15680

letter-probability matrix:
0	0.73684	0	0.26316
0	0	1	0
0	0	1	0
0	1	0	0
0.31579	0.52632	0.15789	0
1	0	0	0
0	0	1	0
0	1	0	0
```
